# Split or spread - A spatio-temporal framework for the evolution of annual *Arabis* (Brassicaceae) in Eurasia

**DOI:** 10.1101/2025.10.08.681121

**Authors:** Christiane Kiefer, Marvin Zangl, Marcus A. Koch

**Affiliations:** Heidelberg Centre for Organismal Studies (COS) Heidelberg, Biodiversity and Plant Systematics, Heidelberg Universitiy, Heidelberg, Germany; Institute for Ecology, Evolution, and Diversity, Goethe University, Frankfurt am Main, Germany

## Abstract

Life history in plants appears to be an important determining factor for the capacity to cope with major environmental change. Consequently, the evolutionary history of life form may have constrained significantly present-day biogeographic distribution patterns of phylogenetically related species, which had either to adapt or migrate during Pleistocene climatic fluctuations. In particular in Brassicaceae the molecular basis of monocarpic and polycarpic flowering behavior is well understood, and it is thought that both traits are reciprocally conversed. The Brassicaceae consist in total of c. 25% of monocarpic species. However, species-rich tribes such as Arabideae consist of only 8% monocarpic species indicating evolutionary and environmental constrain towards life history transition. Here we utilized whole plastid genome sequencing through next-generation sequencing (NGS) to investigate the spatio-temporal timing of the evolution of annual species in the tribe Arabideae (Brassicaceae). Based on these data, we conducted phylogenetic reconstructions, divergence time estimations, and plastid haplotype distribution analyses. Past and present ecological niche modeling was performed for monocarpic taxa from three different Arabideae clades, *Arabis auriculata*, *Arabis nova* subsp. *iberica*, and *Arabis montbretiana*. With the integration of these approaches, we test the hypothesis that the evolution of monocarpic species in tribe Arabideae at low frequency is associated with large-scale biogeographic patterns reflecting migration rather than adaptation or reversals.

## Supplementary File 2 for "Split or spread - A spatio-temporal framework for the evolution of annual *Arabis* (Brassicaceae) in Eurasia"

```
alignment/all_16S-rRNA_aligned.fa = 1-1491
alignment/all_23S-rRNA_aligned.fa = 1492-4301
alignment/all_4.5S-rRNA_aligned.fa = 4302-4404
alignment/all_5S-rRNA_aligned.fa = 4405-4525
alignment/all_accD_aligned.fa = 4526-6016
alignment/all_atpA_aligned.fa = 6017-7537
alignment/all_atpB_aligned.fa = 7538-9010
alignment/all_atpE_aligned.fa = 9011-9409
alignment/all_atpF_aligned.fa = 9410-9964
alignment/all_atpH_aligned.fa = 9965-10217
alignment/all_atpI_aligned.fa = 10218-10967
alignment/all_ccsA_aligned.fa = 10968-11995
alignment/all_cemA_aligned.fa = 11996-12691
alignment/all_clpP_aligned.fa = 12692-13282
alignment/all_matK_aligned.fa = 13283-14809
alignment/all_ndhA_aligned.fa = 14810-15892
alignment/all_ndhB_aligned.fa = 15893-17431
alignment/all_ndhC_aligned.fa = 17432-17794
alignment/all_ndhD_aligned.fa = 17795-19338
alignment/all_ndhE_aligned.fa = 19339-19644
alignment/all_ndhF_aligned.fa = 19645-21911
alignment/all_ndhG_aligned.fa = 21912-22442
alignment/all_ndhH_aligned.fa = 22443-23624
alignment/all_ndhI_aligned.fa = 23625-24134
alignment/all_ndhJ_aligned.fa = 24135-24611
alignment/all_ndhK_aligned.fa = 24612-25338
alignment/all_petA_aligned.fa = 25339-26301
alignment/all_petB_aligned.fa = 26302-27013
alignment/all_petD_aligned.fa = 27014-27538
alignment/all_petG_aligned.fa = 27539-27652
alignment/all_petL_aligned.fa = 27653-27767
alignment/all_petN_aligned.fa = 27768-27857
alignment/all_psaA_aligned.fa = 27858-30110
alignment/all_psaB_aligned.fa = 30111-32315
alignment/all_psaC_aligned.fa = 32316-32561
alignment/all_psaI_aligned.fa = 32562-32675
alignment/all_psaJ_aligned.fa = 32676-32810
alignment/all_psbA_aligned.fa = 32811-33872
alignment/all_psbB_aligned.fa = 33873-35399
alignment/all_psbC_aligned.fa = 35400-36835
alignment/all_psbD_aligned.fa = 36836-37897
alignment/all_psbE_aligned.fa = 37898-38149
alignment/all_psbF_aligned.fa = 38150-38269
alignment/all_psbH_aligned.fa = 38270-38499
alignment/all_psbI_aligned.fa = 38500-38610
alignment/all_psbJ_aligned.fa = 38611-38733
alignment/all_psbK_aligned.fa = 38734-38925
alignment/all_psbL_aligned.fa = 38926-39042
alignment/all_psbM_aligned.fa = 39043-39147
alignment/all_psbN_aligned.fa = 39148-39279
alignment/all_psbT_aligned.fa = 39280-39381
alignment/all_psbZ_aligned.fa = 39382-39570
alignment/all_rbcL_aligned.fa = 39571-41019
alignment/all_rpl14_aligned.fa = 41020-41388
alignment/all_rpl16_aligned.fa = 41389-41806
alignment/all_rpl20_aligned.fa = 41807-42160
alignment/all_rpl22_aligned.fa = 42161-42649
alignment/all_rpl23_aligned.fa = 42650-42931
alignment/all_rpl2_aligned.fa = 42932-43766
alignment/all_rpl32_aligned.fa = 43767-43932
alignment/all_rpl33_aligned.fa = 43933-44133
alignment/all_rpl36_aligned.fa = 44134-44247
alignment/all_rpoA_aligned.fa = 44248-45247
alignment/all_rpoB_aligned.fa = 45248-48466
alignment/all_rpoC1_aligned.fa = 48467-50527
alignment/all_rpoC2_aligned.fa = 50528-54676
alignment/all_rps11_aligned.fa = 54677-55093
alignment/all_rps12_aligned.fa = 55094-55450
alignment/all_rps14_aligned.fa = 55451-55753
alignment/all_rps15_aligned.fa = 55754-56020
alignment/all_rps18_aligned.fa = 56021-56326
alignment/all_rps19_aligned.fa = 56327-56605
alignment/all_rps2_aligned.fa = 56606-57316
alignment/all_rps3_aligned.fa = 57317-57973
alignment/all_rps4_aligned.fa = 57974-58579
alignment/all_rps7_aligned.fa = 58580-59047
alignment/all_rps8_aligned.fa = 59048-59452
alignment/all_tRNA-Ala-UGC_aligned.fa = 59453-59525
alignment/all_tRNA-Arg-ACG_aligned.fa = 59526-59599
alignment/all_tRNA-Arg-UCU_aligned.fa = 59600-59671
alignment/all_tRNA-Asn-GUU_aligned.fa = 59672-59743
alignment/all_tRNA-Asp-GUC_aligned.fa = 59744-59817
alignment/all_tRNA-Cys-GCA_aligned.fa = 59818-59888
alignment/all_tRNA-fM-CAU_aligned.fa = 59889-59962
alignment/all_tRNA-Gln-UUG_aligned.fa = 59963-60034
alignment/all_tRNA-Glu-UUC_aligned.fa = 60035-60107
alignment/all_tRNA-Gly-UCC_aligned.fa = 60108-60178
alignment/all_tRNA-His-GUG_aligned.fa = 60179-60252
alignment/all_tRNA-Ile-CAU_aligned.fa = 60253-60326
alignment/all_tRNA-Ile-GAU_aligned.fa = 60327-60403
alignment/all_tRNA-Leu-CAA_aligned.fa = 60404-60487
alignment/all_tRNA-Leu-TAG_aligned.fa = 60488-60567
alignment/all_tRNA-Leu-UAA_aligned.fa = 60568-60654
alignment/all_tRNA-Met-CAU_aligned.fa = 60655-60727
alignment/all_tRNA-Phe-GAA_aligned.fa = 60728-60800
alignment/all_tRNA-Pro-GGG_aligned.fa = 60801-60871
alignment/all_tRNA-Pro-UGG_aligned.fa = 60872-60945
alignment/all_tRNA-Ser-GCU_aligned.fa = 60946-61039
alignment/all_tRNA-Ser-GGA_aligned.fa = 61040-61126
alignment/all_tRNA-Ser-UGA_aligned.fa = 61127-61219
alignment/all_tRNA-Thr-GGU_aligned.fa = 61220-61322
alignment/all_tRNA-Thr-UGU_aligned.fa = 61323-61395
alignment/all_tRNA-Trp-CCA_aligned.fa = 61396-61468
alignment/all_tRNA-Tyr-GUA_aligned.fa = 61469-61553
alignment/all_tRNA-Val-GAC_aligned.fa = 61554-61625
alignment/all_tRNA-Val-UAC_aligned.fa = 61626-61711
alignment/all_ycf15_aligned.fa = 61712-61950
alignment/all_ycf1_aligned.fa = 61951-63005
alignment/all_ycf2_aligned.fa = 63006-69962
alignment/all_ycf3_aligned.fa = 69963-70469
alignment/all_ycf4_aligned.fa = 70470-71024
```
