## Supplementary File 1 for "Split or spread - A spatio-temporal framework for the evolution of annual *Arabis* (Brassicaceae) in Eurasia" (part 1 of 5)

```
64 71024
410066                tctcatggagagttcgatcctggctcaggatgaacgctggcggcatgcttaacacatgcaagtcgaacgggaagtggtgtttccagtggcggacgggtgagtaacgcgtaagaacctgcccttgggaggggaacaacagctggaaacggctgctaataccccgtaggctgaggagcaaaaggaggaatccgcccgaggaggggctcgcgtctgattagctagttggtgaggcaatagcttaccaaggcgatgatcagtagctggtccgagaggatgatcagccacactgggactgagacacggcccagactcctacgggaggcagcagtggggaattttccgcaatgggcgaaagcctgacggagcaatgccgcgtggaggtagaaggcctacgggtcctgaacttcttttcccagagaagaagcaatgacggtatctggggaataagcatcggctaactctgtgccagcagccgcggtaatacagaggatgcaagcgttatccggaatgattgggcgtaaagcgtctgtaggtggctttttaagtccgccgtcaaatcccagggctcaaccctggacaggcggtggaaactaccaagcttgagtacggtaggggcagagggaatttccggtggagcggtgaaatgcgtagagatcggaaagaacaccaacggcgaaagcactctgctgggccgacactgacactgagagacgaaagctaggggagcaaatgggattagataccccagtagtcctagccgtaaacgatggatactaggcgctgtgcgtatcgacccgtgcagtgctgtagctaacgcgttaagtatcccgcctggggagtacgttcgcaagaatgaaactcaaaggaattgacgggggcccgcacaagcggtggagcatgtggtttaattcgatgcaaagcgaagaaccttaccagggcttgacatgccgcgaatcctcttgaaagagaggggtgccttcgggaacgcggacacaggtggtgcatggctgtcgtcagctcgtgccgtaaggtgttgggttaagtcccgcaacgagcgcaaccctcgtgtttagttgccaccgttgagtttggaaccctgaacagactgccggtgataagccggaggaaggtgaggatgacgtcaagtcatcatgccccttatgccctgggcgacacacgtgctacaatggccgggacaaagggtcgcgatcccgcgagggtgagctaactccaaaaacccgtcctcagttcggattgcaggctgcaactcgcctgcatgaagccggaatcgctagtaatcgccggtcagccatacggcggtgaattcgttcccgggccttgtacacaccgcccgtcacactatgggagctggccatgcccgaagtcgttaccttaaccgcaaggaggggggtgccgaaggcagggctagtgactggagtgaagtcgtaacaaggtagccgtactggaaggtgcggctggatcacctccttt
410287                tctcatggagagttcgatcctggctcaggatgaacgctggcggcatgcttaacacatgcaagtcgaacgggaagtggtgtttccagtggcggacgggtgagtaacgcgtaagaacctgcccttgggaggggaacaacagctggaaacggctgctaataccccgtaggctgaggagcaaaaggaggaatccgcccgaggaggggctcgcgtctgattagctagttggtgaggcaatagcttaccaaggcgatgatcagtagctggtccgagaggatgatcagccacactgggactgagacacggcccagactcctacgggaggcagcagtggggaattttccgcaatgggcgaaagcctgacggagcaatgccgcgtggaggtagaaggcctacgggtcctgaacttcttttcccagagaagaagcaatgacggtatctggggaataagcatcggctaactctgtgccagcagccgcggtaatacagaggatgcaagcgttatccggaatgattgggcgtaaagcgtctgtaggtggctttttaagtccgccgtcaaatcccagggctcaaccctggacaggcggtggaaactaccaagcttgagtacggtaggggcagagggaatttccggtggagcggtgaaatgcgtagagatcggaaagaacaccaacggcgaaagcactctgctgggccgacactgacactgagagacgaaagctaggggagcaaatgggattagataccccagtagtcctagccgtaaacgatggatactaggcgctgtgcgtatcgacccgtgcagtgctgtagctaacgcgttaagtatcccgcctggggagtacgttcgcaagaatgaaactcaaaggaattgacgggggcccgcacaagcggtggagcatgtggtttaattcgatgcaaagcgaagaaccttaccagggcttgacatgccgcgaatcctcttgaaagagaggggtgccttcgggaacgcggacacaggtggtgcatggctgtcgtcagctcgtgccgtaaggtgttgggttaagtcccgcaacgagcgcaaccctcgtgtttagttgccaccgttgagtttggaaccctgaacagactgccggtgataagccggaggaaggtgaggatgacgtcaagtcatcatgccccttatgccctgggcgacacacgtgctacaatggccgggacaaagggtcgcgatcccgcgagggtgagctaactccaaaaacccgtcctcagttcggattgcaggctgcaactcgcctgcatgaagccggaatcgctagtaatcgccggtcagccatacggcggtgaattcgttcccgggccttgtacacaccgcccgtcacactatgggagctggccatgcccgaagtcgttaccttaaccgcaaggaggggggtgccgaaggcagggctagtgactggagtgaagtcgtaacaaggtagccgtactggaaggtgcggctggatcacctccttt
504676                tctcatggagagttcgatcctggctcaggatgaacgctggcggcatgcttaacacatgcaagtcgaacgggaagtggtgtttccagtggcggacgggtgagtaacgcgtaagaacctgcccttgggaggggaacaacagctggaaacggctgctaataccccgtaggctgaggagcaaaaggaggaatccgcccgaggaggggctcgcgtctgattagctagttggtgaggcaatagcttaccaaggcgatgatcagtagctggtccgagaggatgatcagccacactgggactgagacacggcccagactcctacgggaggcagcagtggggaattttccgcaatgggcgaaagcctgacggagcaatgccgcgtggaggtagaaggcctacgggtcctgaacttcttttcccagagaagaagcaatgacggtatctggggaataagcatcggctaactctgtgccagcagccgcggtaatacagaggatgcaagcgttatccggaatgattgggcgtaaagcgtctgtaggtggctttttaagtccgccgtcaaatcccagggctcaaccctggacaggcggtggaaactaccaagcttgagtacggtaggggcagagggaatttccggtggagcggtgaaatgcgtagagatcggaaagaacaccaacggcgaaagcactctgctgggccgacactgacactgagagacgaaagctaggggagcaaatgggattagataccccagtagtcctagccgtaaacgatggatactaggcgctgtgcgtatcgacccgtgcagtgctgtagctaacgcgttaagtatcccgcctggggagtacgttcgcaagaatgaaactcaaaggaattgacgggggcccgcacaagcggtggagcatgtggtttaattcgatgcaaagcgaagaaccttaccagggcttgacatgccgcgaatcctcttgaaagagaggggtgccttcgggaacgcggacacaggtggtgcatggctgtcgtcagctcgtgccgtaaggtgttgggttaagtcccgcaacgagcgcaaccctcgtgtttagttgccaccgttgagtttggaaccctgaacagactgccggtgataagccggaggaaggtgaggatgacgtcaagtcatcatgccccttatgccctgggcgacacacgtgctacaatggccgggacaaagggtcgcgatcccgcgagggtgagctaactccaaaaacccgtcctcagttcggattgcaggctgcaactcgcctgcatgaagccggaatcgctagtaatcgccggtcagccatacggcggtgaattcgttcccgggccttgtacacaccgcccgtcacactatgggagctggccatgcccgaagtcgttaccttaaccgcaaggaggggggtgccgaaggcagggctagtgactggagtgaagtcgtaacaaggtagccgtactggaaggtgcggctggatcacctccttt
504987                tctcatggagagttcgatcctggctcaggatgaacgctggcggcatgcttaacacatgcaagtcgaacgggaagtggtgtttccagtggcggacgggtgagtaacgcgtaagaacctgcccttgggaggggaacaacagctggaaacggctgctaataccccgtaggctgaggagcaaaaggaggaatccgcccgaggaggggctcgcgtctgattagctagttggtgaggcaatagcttaccaaggcgatgatcagtagctggtccgagaggatgatcagccacactgggactgagacacggcccagactcctacgggaggcagcagtggggaattttccgcaatgggcgaaagcctgacggagcaatgccgcgtggaggtagaaggcctacgggtcctgaacttcttttcccagagaagaagcaatgacggtatctggggaataagcatcggctaactctgtgccagcagccgcggtaatacagaggatgcaagcgttatccggaatgattgggcgtaaagcgtctgtaggtggctttttaagtccgccgtcaaatcccagggctcaaccctggacaggcggtggaaactaccaagcttgagtacggtaggggcagagggaatttccggtggagcggtgaaatgcgtagagatcggaaagaacaccaacggcgaaagcactctgctgggccgacactgacactgagagacgaaagctaggggagcgaatgggattagataccccagtagtcctagccgtaaacgatggatactaggcgctgtgcgtatcgacccgtgcagtgctgtagctaacgcgttaagtatcccgcctggggagtacgttcgcaagaatgaaactcaaaggaattgacgggggcccgcacaagcggtggagcatgtggtttaattcgatgcaaagcgaagaaccttaccagggcttgacatgccgcgaatcctcttgaaagagaggggtgccttcgggaacgcggacacaggtggtgcatggctgtcgtcagctcgtgccgtaaggtgttgggttaagtcccgcaacgagcgcaaccctcgtgtttagttgccaccgttgagtttggaaccctgaacagactgccggtgataagccggaggaaggtgaggatgacgtcaagtcatcatgccccttatgccctgggcgacacacgtgctacaatggccgggacaaagggtcgcgatcccgcgagggtgagctaactccaaaaacccgtcctcagttcggattgcaggctgcaactcgcctgcatgaagccggaatcgctagtaatcgccggtcagccatacggcggtgaattcgttcccgggccttgtacacaccgcccgtcacactatgggagctggccatgcccgaagtcgttaccttaaccgcaaggaggggggtgccgaaggcagggctagtgactggagtgaagtcgtaacaaggtagccgtactggaaggtgcggctggatcacctccttt
505267                tctcatggagagttcgatcctggctcaggatgaacgctggcggcatgcttaacacatgcaagtcgaacgggaagtggtgtttccagtggcggacgggtgagtaacgcgtaagaacctgcccttgggaggggaacaacagctggaaacggctgctaataccccgtaggctgaggagcaaaaggaggaatccgcccgaggaggggctcgcgtctgattagctagttggtgaggcaatagcttaccaaggcgatgatcagtagctggtccgagaggatgatcagccacactgggactgagacacggcccagactcctacgggaggcagcagtggggaattttccgcaatgggcgaaagcctgacggagcaatgccgcgtggaggtagaaggcctacgggtcctgaacttcttttcccagagaagaagcaatgacggtatctggggaataagcatcggctaactctgtgccagcagccgcggtaatacagaggatgcaagcgttatccggaatgattgggcgtaaagcgtctgtaggtggctttttaagtccgccgtcaaatcccagggctcaaccctggacaggcggtggaaactaccaagcttgagtacggtaggggcagagggaatttccggtggagcggtgaaatgcgtagagatcggaaagaacaccaacggcgaaagcactctgctgggccgacactgacactgagagacgaaagctaggggagcaaatgggattagataccccagtagtcctagccgtaaacgatggatactaggcgctgtgcgtatcgacccgtgcagtgctgtagctaacgcgttaagtatcccgcctggggagtacgttcgcaagaatgaaactcaaaggaattgacgggggcccgcacaagcggtggagcatgtggtttaattcgatgcaaagcgaagaaccttaccagggcttgacatgccgcgaatcctcttgaaagagaggggtgccttcgggaacgcggacacaggtggtgcatggctgtcgtcagctcgtgccgtaaggtgttgggttaagtcccgcaacgagcgcaaccctcgtgtttagttgccaccgttgagtttggaaccctgaacagactgccggtgataagccggaggaaggtgaggatgacgtcaagtcatcatgccccttatgccctgggcgacacacgtgctacaatggccgggacaaagggtcgcgatcccgcgagggtgagctaactccaaaaacccgtcctcagttcggattgcaggctgcaactcgcctgcatgaagccggaatcgctagtaatcgccggtcagccatacggcggtgaattcgttcccgggccttgtacacaccgcccgtcacactatgggagctggccatgcccgaagtcgttaccttaaccgcaaggaggggggtgccgaaggcagggctagtgactggagtgaagtcgtaacaaggtagccgtactggaaggtgcggctggatcacctccttt
509493                tctcatggagagttcgatcctggctcaggatgaacgctggcggcatgcttaacacatgcaagtcgaacgggaagtggtgtttccagtggcggacgggtgagtaacgcgtaagaacctgcccttgggaggggaacaacagctggaaacggctgctaataccccgtaggctgaggagcaaaaggaggaatccgcccgaggaggggctcgcgtctgattagctagttggtgaggcaatagcttaccaaggcgatgatcagtagctggtccgagaggatgatcagccacactgggactgagacacggcccagactcctacgggaggcagcagtggggaattttccgcaatgggcgaaagcctgacggagcaatgccgcgtggaggtagaaggcctacgggtcctgaacttcttttcccagagaagaagcaatgacggtatctggggaataagcatcggctaactctgtgccagcagccgcggtaatacagaggatgcaagcgttatccggaatgattgggcgtaaagcgtctgtaggtggctttttaagtccgccgtcaaatcccagggctcaaccctggacaggcggtggaaactaccaagcttgagtacggtaggggcagagggaatttccggtggagcggtgaaatgcgtagagatcggaaagaacaccaacggcgaaagcactctgctgggccgacactgacactgagagacgaaagctaggggagcaaatgggattagataccccagtagtcctagccgtaaacgatggatactaggcgctgtgcgtatcgacccgtgcagtgctgtagctaacgcgttaagtatcccgcctggggagtacgttcgcaagaatgaaactcaaaggaattgacgggggcccgcacaagcggtggagcatgtggtttaattcgatgcaaagcgaagaaccttaccagggcttgacatgccgcgaatcctcttgaaagagaggggtgccttcgggaacgcggacacaggtggtgcatggctgtcgtcagctcgtgccgtaaggtgttgggttaagtcccgcaacgagcgcaaccctcgtgtttagttgccaccgttgagtttggaaccctgaacagactgccggtgataagccggaggaaggtgaggatgacgtcaagtcatcatgccccttatgccctgggcgacacacgtgctacaatggccgggacaaagggtcgcgatcccgcgagggtgagctaactccaaaaacccgtcctcagttcggattgcaggctgcaactcgcctgcatgaagccggaatcgctagtaatcgccggtcagccatacggcggtgaattcgttcccgggccttgtacacaccgcccgtcacactatgggagctggccatgcccgaagtcgttaccttaaccgcaaggaggggggtgccgaaggcagggctagtgactggagtgaagtcgtaacaaggtagccgtactggaaggtgcggctggatcacctccttt
8000822               tctcatggagagttcgatcctggctcaggatgaacgctggcggcatgcttaacacatgcaagtcgaacgggaagtggtgtttccagtggcggacgggtgagtaacgcgtaagaacctgcccttgggaggggaacaacagctggaaacggctgctaataccccgtaggctgaggagcaaaaggaggaatccgcccgaggaggggctcgcgtctgattagctagttggtgaggcaatagcttaccaaggcgatgatcagtagctggtccgagaggatgatcagccacactgggactgagacacggcccagactcctacgggaggcagcagtggggaattttccgcaatgggcgaaagcctgacggagcaatgccgcgtggaggtagaaggcctacgggtcctgaacttcttttcccagagaagaagcaatgacggtatctggggaataagcatcggctaactctgtgccagcagccgcggtaatacagaggatgcaagcgttatccggaatgattgggcgtaaagcgtctgtaggtggctttttaagtccgccgtcaaatcccagggctcaaccctggacaggcggtggaaactaccaagcttgagtacggtaggggcagagggaatttccggtggagcggtgaaatgcgtagagatcggaaagaacaccaacggcgaaagcactctgctgggccgacactgacactgagagacgaaagctaggggagcgaatgggattagataccccagtagtcctagccgtaaacgatggatactaggcgctgtgcgtatcgacccgtgcagtgctgtagctaacgcgttaagtatcccgcctggggagtacgttcgcaagaatgaaactcaaaggaattgacgggggcccgcacaagcggtggagcatgtggtttaattcgatgcaaagcgaagaaccttaccagggcttgacatgccgcgaatcctcttgaaagagaggggtgccttcgggaacgcggacacaggtggtgcatggctgtcgtcagctcgtgccgtaaggtgttgggttaagtcccgcaacgagcgcaaccctcgtgtttagttgccaccgttgagtttggaaccctgaacagactgccggtgataagccggaggaaggtgaggatgacgtcaagtcatcatgccccttatgccctgggcgacacacgtgctacaatggccgggacaaagggtcgcgatcccgcgagggtgagctaactccaaaaacccgtcctcagttcggattgcaggctgcaactcgcctgcatgaagccggaatcgctagtaatcgccggtcagccatacggcggtgaattcgttcccgggccttgtacacaccgcccgtcacactatgggagctggccatgcccgaagtcgttaccttaaccgcaaggaggggggtgccgaaggcagggctagtgactggagtgaagtcgtaacaaggtagccgtactggaaggtgcggctggatcacctccttt
Arabid100             tctcatggagagttcgatcctggctcaggatgaacgctggcggcatgcttaacacatgcaagtcgaacgggaagtggtgtttccagtggcggacgggtgagtaacgcgtaagaacctgcccttgggaggggaacaacagctggaaacggctgctaataccccgtaggctgaggagcaaaaggaggaatccgcccgaggaggggctcgcgtctgattagctagttggtgaggcaatagcttaccaaggcgatgatcagtagctggtccgagaggatgatcagccacactgggactgagacacggcccagactcctacgggaggcagcagtggggaattttccgcaatgggcgaaagcctgacggagcaatgccgcgtggaggtagaaggcctacgggtcctgaacttcttttcccagagaagaagcaatgacggtatctggggaataagcatcggctaactctgtgccagcagccgcggtaatacagaggatgcaagcgttatccggaatgattgggcgtaaagcgtctgtaggtggctttttaagtccgccgtcaaatcccagggctcaaccctggacaggcggtggaaactaccaagcttgagtacggtaggggcagagggaatttccggtggagcggtgaaatgcgtagagatcggaaagaacaccaacggcgaaagcactctgctgggccgacactgacactgagagacgaaagctagggtagcaaatgggattagataccccagtagtcctagccgtaaacgatggatactaggcgctgtgcgtatcgacccgtgcagtgctgtagctaacgcgttaagtatcccgcctggggagtacgttcgcaagaatgaaactcaaaggaattgacgggggcccgcacaagcggtggagcatgtggtttaattcgatgcaaagcgaagaaccttaccagggcttgacatgccgcgaatcctcttgaaagagaggagtgccttcgggaacgcggacacaggtggtgcatggctgtcgtcagctcgtgccgtaaggtgttgggttaagtcccgcaacgagcgcaaccctcgtgtttagttgccaacgttgagtttggaaccctgaacagactgccggtgataagccggaggaaggtgaggatgacgtcaagtcatcatgccccttatgccctgggcgacacacgtgctacaatggccgggacaaagggtcgcgatcccgcgagggtgagctaactccaaaaacccgtcctcagttcggattgcaggctgcaactcgcctgcatgaagccggaatcgctagtaatcgccggtcagccatacggcggtgaattcgttcccgggccttgtacacaccgcccgtcacactatgggagctggccatgcccgaagtcgttaccttaaccgcaaggaggggggtgccgaaggcagggctagtgactggagtgaagtcgtaacaaggtagccgtactggaaggtgcggctggatcacctccttt
ArabidSC050           tctcatggagagttcgatcctggctcaggatgaacgctggcggcatgcttaacacatgcaagtcgaacgggaagtggtgtttccagtggcggacgggtgagtaacgcgtaagaacctgcccttgggaggggaacaacagctggaaacggctgctaataccccgtaggctgaggagcaaaaggaggaatccgcccgaggaggggctcgcgtctgattagctagttggtgaggcaatagcttaccaaggcgatgatcagtagctggtccgagaggatgatcagccacactgggactgagacacggcccagactcctacgggaggcagcagtggggaattttccgcaatgggcgaaagcctgacggagcaatgccgcgtggaggtagaaggcctacgggtcctgaacttcttttcccagagaagaagcaatgacggtatctggggaataagcatcggctaactctgtgccagcagccgcggtaatacagaggatgcaagcgttatccggaatgattgggcgtaaagcgtctgtaggtggctttttaagtccgccgtcaaatcccagggctcaaccctggacaggcggtggaaactaccaagcttgagtacggtaggggcagagggaatttccggtggagcggtgaaatgcgtagagatcggaaagaacaccaacggcgaaagcactctgctgggccgacactgacactgagagacgaaagctaggggagcgaatgggattagataccccagtagtcctagccgtaaacgatggatactaggcgctgtgcgtatcgacccgtgcagtgctgtagctaacgcgttaagtatcccgcctggggagtacgttcgcaagaatgaaactcaaaggaattgacgggggcccgcacaagcggtggagcatgtggtttaattcgatgcaaagcgaagaaccttaccagggctttacatgccgcgaatcctcttgaaagagaggggtgccttcgggaacgcggacacaggtggtgcatggctgtcgtcagctcgtgccgtaaggtgttgggttaagtcccgcaacgagcgcaaccctcgtgtttagttgccaccgttgagtttggaaccctgaacagactgccggtgataagccggaggaaggtgaggatgacgtcaagtcatcatgccccttatgccctgggcgacacacgtgctacaatggccgggacaaagggtcgcgatcccgcgagggtgagctaactccaaaaacccgtcctcagttcggattgcaggctgcaactcgcctgcatgaagccggaatcgctagtaatcgccggtcagccatacggcggtgaattcgttcccgggccttgtacacaccgcccgtcacactatgggagctggccatgcccgaagtcgttaccttaaccgcaaggaggggggtgccgaaggcagggctagtgactggagtgaagtcgtaacaaggtagccgtactggaaggtgcggctggatcacctccttt
Arabis101             tctcatggagagttcgatcctggctcaggatgaacgctggcggcatgcttaacacatgcaagtcgaacgggaagtggtgtttccagtggcggacgggtgagtaacgcgtaagaacctgcccttgggaggggaacaacagctggaaacggctgctaataccccgtaggctgaggagcaaaaggaggaatccgcccgaggaggggctcgcgtctgattagctagttggtgaggcaatagcttaccaaggcgatgatcagtagctggtccgagaggatgatcagccacactgggactgagacacggcccagactcctacgggaggcagcagtggggaattttccgcaatgggcgaaagcctgacggagcaatgccgcgtggaggtagaaggcctacgggtcctgaacttcttttcccagagaagaagcaatgacggtatctggggaataagcatcggctaactctgtgccagcagccgcggtaatacagaggatgcaagcgttatccggaatgattgggcgtaaagcgtctgtaggtggctttttaagtccgccgtcaaatcccagggctcaaccctggacaggcggtggaaactaccaagcttgagtacggtaggggcagagggaatttccggtggagcggtgaaatgcgtagagatcggaaagaacaccaacggcgaaagcactctgctgggccgacactgacactgagagacgaaagctagggtagcaaatgggattagataccccagtagtcctagccgtaaacgatggatactaggcgctgtgcgtatcgacccgtgcagtgctgtagctaacgcgttaagtatcccgcctggggagtacgttcgcaagaatgaaactcaaaggaattgacgggggcccgcacaagcggtggagcatgtggtttaattcgatgcaaagcgaagaaccttaccagggcttgacatgccgcgaatcctcttgaaagagaggagtgccttcgggaacgcggacacaggtggtgcatggctgtcgtcagctcgtgccgtaaggtgttgggttaagtcccgcaacgagcgcaaccctcgtgtttagttgccaacgttgagtttggaaccctgaacagactgccggtgataagccggaggaaggtgaggatgacgtcaagtcatcatgccccttatgccctgggcgacacacgtgctacaatggccgggacaaagggtcgcgatcccgcgagggtgagctaactccaaaaacccgtcctcagttcggattgcaggctgcaactcgcctgcatgaagccggaatcgctagtaatcgccggtcagccatacggcggtgaattcgttcccgggccttgtacacaccgcccgtcacactatgggagctggccatgcccgaagtcgttaccttaaccgcaaggaggggggtgccgaaggcagggctagtgactggagtgaagtcgtaacaaggtagccgtactggaaggtgcggctggatcacctccttt
Arabis12              tctcatggagagttcgatcctggctcaggatgaacgctggcggcatgcttaacacatgcaagtcgaacgggaagtggtgtttccagtggcggacgggtgagtaacgcgtaagaacctgcccttgggaggggaacaacagctggaaacggctgctaataccccgtaggctgaggagcaaaaggaggaatccgcccgaggaggggctcgcgtctgattagctagttggtgaggcaatagcttaccaaggcgatgatcagtagctggtccgagaggatgatcagccacactgggactgagacacggcccagactcctacgggaggcagcagtggggaattttccgcaatgggcgaaagcctgacggagcaatgccgcgtggaggtagaaggcctacgggtcctgaacttcttttcccagagaagaagcaatgacggtatctggggaataagcatcggctaactctgtgccagcagccgcggtaatacagaggatgcaagcgttatccggaatgattgggcgtaaagcgtctgtaggtggctttttaagtccgccgtcaaatcccagggctcaaccctggacaggcggtggaaactaccaagcttgagtacggtaggggcagagggaatttccggtggagcggtgaaatgcgtagagatcggaaagaacaccaacggcgaaagcactctgctgggccgacactgacactgagagacgaaagctaggggagcgaatgggattagataccccagtagtcctagccgtaaacgatggatactaggcgctgtgcgtatcgacccgtgcagtgctgtagctaacgcgttaagtatcccgcctggggagtacgttcgcaagaatgaaactcaaaggaattgacgggggcccgcacaagcggtggagcatgtggtttaattcgatgcaaagcgaagaaccttaccagggcttgacatgccgcgaatcctcttgaaagagaggggtgccttcgggaacgcggacacaggtggtgcatggctgtcgtcagctcgtgccgtaaggtgttgggttaagtcccgcaacgagcgcaaccctcgtgtttagttgccaacgttgagtttggaaccctgaacagactgccggtgataagccggaggaaggtgaggatgacgtcaagtcatcatgccccttatgccctgggcgacacacgtgctacaatggccgggacaaagggtcgcgatcccgcgagggtgagctaactccaaaaacccgtcctcagttcggattgcaggctgcaactcgcctgcatgaagccggaatcgctagtaatcgccggtcagccatacggcggtgaattcgttcccgggccttgtacacaccgcccgtcacactatgggagctggccatgcccgaagtcgttaccttaaccgcaaggaggggggtgccgaaggcagggctagtgactggagtgaagtcgtaacaaggtagccgtactggaaggtgcggctggatcacctccttt
Arabis15              tctcatggagagttcgatcctggctcaggatgaacgctggcggcatgcttaacacatgcaagtcgaacgggaagtggtgtttccagtggcggacgggtgagtaacgcgtaagaacctgcccttgggaggggaacaacagctggaaacggctgctaataccccgtaggctgaggagcaaaaggaggaatccgcccgaggaggggctcgcgtctgattagctagttggtgaggcaatagcttaccaaggcgatgatcagtagctggtccgagaggatgatcagccacactgggactgagacacggcccagactcctacgggaggcagcagtggggaattttccgcaatgggcgaaagcctgacggagcaatgccgcgtggaggtagaaggcctacgggtcctgaacttcttttcccagagaagaagcaatgacggtatctggggaataagcatcggctaactctgtgccagcagccgcggtaatacagaggatgcaagcgttatccggaatgattgggcgtaaagcgtctgtaggtggctttttaagtccgccgtcaaatcccagggctcaaccctggacaggcggtggaaactaccaagcttgagtacggtaggggcagagggaatttccggtggagcggtgaaatgcgtagagatcggaaagaacaccaacggcgaaagcactctgctgggccgacactgacactgagagacgaaagctagggtagcaaatgggattagataccccagtagtcctagccgtaaacgatggatactaggcgctgtgcgtatcgacccgtgcagtgctgtagctaacgcgttaagtatcccgcctggggagtacgttcgcaagaatgaaactcaaaggaattgacgggggcccgcacaagcggtggagcatgtggtttaattcgatgcaaagcgaagaaccttaccagggcttgacatgccgcgaatcctcttgaaagagaggagtgccttcgggaacgcggacacaggtggtgcatggctgtcgtcagctcgtgccgtaaggtgttgggttaagtcccgcaacgagcgcaaccctcgtgtttagttgccaacgttgagtttggaaccctgaacagactgccggtgataagccggaggaaggtgaggatgacgtcaagtcatcatgccccttatgccctgggcgacacacgtgctacaatggccgggacaaagggtcgcgatcccgcgagggtgagctaactccaaaaacccgtcctcagttcggattgcaggctgcaactcgcctgcatgaagccggaatcgctagtaatcgccggtcagccatacggcggtgaattcgttcccgggccttgtacacaccgcccgtcacactatgggagctggccatgcccgaagtcgttaccttaaccgcaaggaggggggtgccgaaggcagggctagtgactggagtgaagtcgtaacaaggtagccgtactggaaggtgcggctggatcacctccttt
Arabis16              tctcatggagagttcgatcctggctcaggatgaacgctggcggcatgcttaacacatgcaagtcgaacgggaagtggtgtttccagtggcggacgggtgagtaacgcgtaagaacctgcccttgggaggggaacaacagctggaaacggctgctaataccccgtaggctgaggagcaaaaggaggaatccgcccgaggaggggctcgcgtctgattagctagttggtgaggcaatagcttaccaaggcgatgatcagtagctggtccgagaggatgatcagccacactgggactgagacacggcccagactcctacgggaggcagcagtggggaattttccgcaatgggcgaaagcctgacggagcaatgccgcgtggaggtagaaggcctacgggtcctgaacttcttttcccagagaagaagcaatgacggtatctggggaataagcatcggctaactctgtgccagcagccgcggtaatacagaggatgcaagcgttatccggaatgattgggcgtaaagcgtctgtaggtggctttttaagtccgccgtcaaatcccagggctcaaccctggacaggcggtggaaactaccaagcttgagtacggtaggggcagagggaatttccggtggagcggtgaaatgcgtagagatcggaaagaacaccaacggcgaaagcactctgctgggccgacactgacactgagagacgaaagctagggtagcaaatgggattagataccccagtagtcctagccgtaaacgatggatactaggcgctgtgcgtatcgacccgtgcagtgctgtagctaacgcgttaagtatcccgcctggggagtacgttcgcaagaatgaaactcaaaggaattgacgggggcccgcacaagcggtggagcatgtggtttaattcgatgcaaagcgaagaaccttaccagggcttgacatgccgcgaatcctcttgaaagagaggagtgccttcgggaacgcggacacaggtggtgcatggctgtcgtcagctcgtgccgtaaggtgttgggttaagtcccgcaacgagcgcaaccctcgtgtttagttgccaacgttgagtttggaaccctgaacagactgccggtgataagccggaggaaggtgaggatgacgtcaagtcatcatgccccttatgccctgggcgacacacgtgctacaatggccgggacaaagggtcgcgatcccgcgagggtgagctaactccaaaaacccgtcctcagttcggattgcaggctgcaactcgcctgcatgaagccggaatcgctagtaatcgccggtcagccatacggcggtgaattcgttcccgggccttgtacacaccgcccgtcacactatgggagctggccatgcccgaagtcgttaccttaaccgcaaggaggggggtgccgaaggcagggctagtgactggagtgaagtcgtaacaaggtagccgtactggaaggtgcggctggatcacctccttt
Arabis17              tctcatggagagttcgatcctggctcaggatgaacgctggcggcatgcttaacacatgcaagtcgaacgggaagtggtgtttccagtggcggacgggtgagtaacgcgtaagaacctgcccttgggaggggaacaacagctggaaacggctgctaataccccgtaggctgaggagcaaaaggaggaatccgcccgaggaggggctcgcgtctgattagctagttggtgaggcaatagcttaccaaggcgatgatcagtagctggtccgagaggatgatcagccacactgggactgagacacggcccagactcctacgggaggcagcagtggggaattttccgcaatgggcgaaagcctgacggagcaatgccgcgtggaggtagaaggcctacgggtcctgaacttcttttcccagagaagaagcaatgacggtatctggggaataagcatcggctaactctgtgccagcagccgcggtaatacagaggatgcaagcgttatccggaatgattgggcgtaaagcgtctgtaggtggctttttaagtccgccgtcaaatcccagggctcaaccctggacaggcggtggaaactaccaagcttgagtacggtaggggcagagggaatttccggtggagcggtgaaatgcgtagagatcggaaagaacaccaacggcgaaagcactctgctgggccgacactgacactgagagacgaaagctaggggagcgaatgggattagataccccagtagtcctagccgtaaacgatggatactaggcgctgtgcgtatcgacccgtgcagtgctgtagctaacgcgttaagtatcccgcctggggagtacgttcgcaagaatgaaactcaaaggaattgacgggggcccgcacaagcggtggagcatgtggtttaattcgatgcaaagcgaagaaccttaccagggcttgacatgccgcgaatcctcttgaaagagaggggtgccttcgggaacgcggacacaggtggtgcatggctgtcgtcagctcgtgccgtaaggtgttgggttaagtcccgcaacgagcgcaaccctcgtgtttagttgccaacgttgagtttggaaccctgaacagactgccggtgataagccggaggaaggtgaggatgacgtcaagtcatcatgccccttatgccctgggcgacacacgtgctacaatggccgggacaaagggtcgcgatcccgcgagggtgagctaactccaaaaacccgtcctcagttcggattgcaggctgcaactcgcctgcatgaagccggaatcgctagtaatcgccggtcagccatacggcggtgaattcgttcccgggccttgtacacaccgcccgtcacactatgggagctggccatgcccgaagtcgttaccttaaccgcaaggaggggggtgccgaaggcagggctagtgactggagtgaagtcgtaacaaggtagccgtactggaaggtgcggctggatcacctccttt
Arabis19              tctcatggagagttcgatcctggctcaggatgaacgctggcggcatgcttaacacatgcaagtcgaacgggaagtggtgtttccagtggcggacgggtgagtaacgcgtaagaacctgcccttgggaggggaacaacagctggaaacggctgctaataccccgtaggctgaggagcaaaaggaggaatccgcccgaggaggggctcgcgtctgattagctagttggtgaggcaatagcttaccaaggcgatgatcagtagctggtccgagaggatgatcagccacactgggactgagacacggcccagactcctacgggaggcagcagtggggaattttccgcaatgggcgaaagcctgacggagcaatgccgcgtggaggtagaaggcctacgggtcctgaacttcttttcccagagaagaagcaatgacggtatctggggaataagcatcggctaactctgtgccagcagccgcggtaatacagaggatgcaagcgttatccggaatgattgggcgtaaagcgtctgtaggtggctttttaagtccgccgtcaaatcccagggctcaaccctggacaggcggtggaaactaccaagcttgagtacggtaggggcagagggaatttccggtggagcggtgaaatgcgtagagatcggaaagaacaccaacggcgaaagcactctgctgggccgacactgacactgagagacgaaagctagggtagcaaatgggattagataccccagtagtcctagccgtaaacgatggatactaggcgctgtgcgtatcgacccgtgcagtgctgtagctaacgcgttaagtatcccgcctggggagtacgttcgcaagaatgaaactcaaaggaattgacgggggcccgcacaagcggtggagcatgtggtttaattcgatgcaaagcgaagaaccttaccagggcttgacatgccgcgaatcctcttgaaagagaggagtgccttcgggaacgcggacacaggtggtgcatggctgtcgtcagctcgtgccgtaaggtgttgggttaagtcccgcaacgagcgcaaccctcgtgtttagttgccaacgttgagtttggaaccctgaacagactgccggtgataagccggaggaaggtgaggatgacgtcaagtcatcatgccccttatgccctgggcgacacacgtgctacaatggccgggacaaagggtcgcgatcccgcgagggtgagctaactccaaaaacccgtcctcagttcggattgcaggctgcaactcgcctgcatgaagccggaatcgctagtaatcgccggtcagccatacggcggtgaattcgttcccgggccttgtacacaccgcccgtcacactatgggagctggccatgcccgaagtcgttaccttaaccgcaaggaggggggtgccgaaggcagggctagtgactggagtgaagtcgtaacaaggtagccgtactggaaggtgcggctggatcacctccttt
Arabis26              tctcatggagagttcgatcctggctcaggatgaacgctggcggcatgcttaacacatgcaagtcgaacgggaagtggtgtttccagtggcggacgggtgagtaacgcgtaagaacctgcccttgggaggggaacaacagctggaaacggctgctaataccccgtaggctgaggagcaaaaggaggaatccgcccgaggaggggctcgcgtctgattagctagttggtgaggcaatagcttaccaaggcgatgatcagtagctggtccgagaggatgatcagccacactgggactgagacacggcccagactcctacgggaggcagcagtggggaattttccgcaatgggcgaaagcctgacggagcaatgccgcgtggaggtagaaggcctacgggtcctgaacttcttttcccagagaagaagcaatgacggtatctggggaataagcatcggctaactctgtgccagcagccgcggtaatacagaggatgcaagcgttatccggaatgattgggcgtaaagcgtctgtaggtggctttttaagtccgccgtcaaatcccagggctcaaccctggacaggcggtggaaactaccaagcttgagtacggtaggggcagagggaatttccggtggagcggtgaaatgcgtagagatcggaaagaacaccaacggcgaaagcactctgctgggccgacactgacactgagagacgaaagctagggtagcaaatgggattagataccccagtagtcctagccgtaaacgatggatactaggcgctgtgcgtatcgacccgtgcagtgctgtagctaacgcgttaagtatcccgcctggggagtacgttcgcaagaatgaaactcaaaggaattgacgggggcccgcacaagcggtggagcatgtggtttaattcgatgcaaagcgaagaaccttaccagggcttgacatgccgcgaatcctcttgaaagagaggagtgccttcgggaacgcggacacaggtggtgcatggctgtcgtcagctcgtgccgtaaggtgttgggttaagtcccgcaacgagcgcaaccctcgtgtttagttgccaacgttgagtttggaaccctgaacagactgccggtgataagccggaggaaggtgaggatgacgtcaagtcatcatgccccttatgccctgggcgacacacgtgctacaatggccgggacaaagggtcgcgatcccgcgagggtgagctaactccaaaaacccgtcctcagttcggattgcaggctgcaactcgcctgcatgaagccggaatcgctagtaatcgccggtcagccatacggcggtgaattcgttcccgggccttgtacacaccgcccgtcacactatgggagctggccatgcccgaagtcgttaccttaaccgcaaggaggggggtgccgaaggcagggctagtgactggagtgaagtcgtaacaaggtagccgtactggaaggtgcggctggatcacctccttt
Arabis32              tctcatggagagttcgatcctggctcaggatgaacgctggcggcatgcttaacacatgcaagtcgaacgggaagtggtgtttccagtggcggacgggtgagtaacgcgtaagaacctgcccttgggaggggaacaacagctggaaacggctgctaataccccgtaggctgaggagcaaaaggaggaatccgcccgaggaggggctcgcgtctgattagctagttggtgaggcaatagcttaccaaggcgatgatcagtagctggtccgagaggatgatcagccacactgggactgagacacggcccagactcctacgggaggcagcagtggggaattttccgcaatgggcgaaagcctgacggagcaatgccgcgtggaggtagaaggcctacgggtcctgaacttcttttcccagagaagaagcaatgacggtatctggggaataagcatcggctaactctgtgccagcagccgcggtaatacagaggatgcaagcgttatccggaatgattgggcgtaaagcgtctgtaggtggctttttaagtccgccgtcaaatcccagggctcaaccctggacaggcggtggaaactaccaagcttgagtacggtaggggcagagggaatttccggtggagcggtgaaatgcgtagagatcggaaagaacaccaacggcgaaagcactctgctgggccgacactgacactgagagacgaaagctagggtagcaaatgggattagataccccagtagtcctagccgtaaacgatggatactaggcgctgtgcgtatcgacccgtgcagtgctgtagctaacgcgttaagtatcccgcctggggagtacgttcgcaagaatgaaactcaaaggaattgacgggggcccgcacaagcggtggagcatgtggtttaattcgatgcaaagcgaagaaccttaccagggcttgacatgccgcgaatcctcttgaaagagaggagtgccttcgggaacgcggacacaggtggtgcatggctgtcgtcagctcgtgccgtaaggtgttgggttaagtcccgcaacgagcgcaaccctcgtgtttagttgccaacgttgagtttggaaccctgaacagactgccggtgataagccggaggaaggtgaggatgacgtcaagtcatcatgccccttatgccctgggcgacacacgtgctacaatggccgggacaaagggtcgcgatcccgcgagggtgagctaactccaaaaacccgtcctcagttcggattgcaggctgcaactcgcctgcatgaagccggaatcgctagtaatcgccggtcagccatacggcggtgaattcgttcccgggccttgtacacaccgcccgtcacactatgggagctggccatgcccgaagtcgttaccttaaccgcaaggaggggggtgccgaaggcagggctagtgactggagtgaagtcgtaacaaggtagccgtactggaaggtgcggctggatcacctccttt
Arabis34              tctcatggagagttcgatcctggctcaggatgaacgctggcggcatgcttaacacatgcaagtcgaacgggaagtggtgtttccagtggcggacgggtgagtaacgcgtaagaacctgcccttgggaggggaacaacagctggaaacggctgctaataccccgtaggctgaggagcaaaaggaggaatccgcccgaggaggggctcgcgtctgattagctagttggtgaggcaatagcttaccaaggcgatgatcagtagctggtccgagaggatgatcagccacactgggactgagacacggcccagactcctacgggaggcagcagtggggaattttccgcaatgggcgaaagcctgacggagcaatgccgcgtggaggtagaaggcctacgggtcctgaacttcttttcccagagaagaagcaatgacggtatctggggaataagcatcggctaactctgtgccagcagccgcggtaatacagaggatgcaagcgttatccggaatgattgggcgtaaagcgtctgtaggtggctttttaagtccgccgtcaaatcccagggctcaaccctggacaggcggtggaaactaccaagcttgagtacggtaggggcagagggaatttccggtggagcggtgaaatgcgtagagatcggaaagaacaccaacggcgaaagcactctgctgggccgacactgacactgagagacgaaagctagggtagcaaatgggattagataccccagtagtcctagccgtaaacgatggatactaggcgctgtgcgtatcgacccgtgcagtgctgtagctaacgcgttaagtatcccgcctggggagtacgttcgcaagaatgaaactcaaaggaattgacgggggcccgcacaagcggtggagcatgtggtttaattcgatgcaaagcgaagaaccttaccagggcttgacatgccgcgaatcctcttgaaagagaggagtgccttcgggaacgcggacacaggtggtgcatggctgtcgtcagctcgtgccgtaaggtgttgggttaagtcccgcaacgagcgcaaccctcgtgtttagttgccaacgttgagtttggaaccctgaacagactgccggtgataagccggaggaaggtgaggatgacgtcaagtcatcatgccccttatgccctgggcgacacacgtgctacaatggccgggacaaagggtcgcgatcccgcgagggtgagctaactccaaaaacccgtcctcagttcggattgcaggctgcaactcgcctgcatgaagccggaatcgctagtaatcgccggtcagccatacggcggtgaattcgttcccgggccttgtacacaccgcccgtcacactatgggagctggccatgcccgaagtcgttaccttaaccgcaaggaggggggtgccgaaggcagggctagtgactggagtgaagtcgtaacaaggtagccgtactggaaggtgcggctggatcacctccttt
Arabis36              tctcatggagagttcgatcctggctcaggatgaacgctggcggcatgcttaacacatgcaagtcgaacgggaagtggtgtttccagtggcggacgggtgagtaacgcgtaagaacctgcccttgggaggggaacaacagctggaaacggctgctaataccccgtaggctgaggagcaaaaggaggaatccgcccgaggaggggctcgcgtctgattagctagttggtgaggcaatagcttaccaaggcgatgatcagtagctggtccgagaggatgatcagccacactgggactgagacacggcccagactcctacgggaggcagcagtggggaattttccgcaatgggcgaaagcctgacggagcaatgccgcgtggaggtagaaggcctacgggtcctgaacttcttttcccagagaagaagcaatgacggtatctggggaataagcatcggctaactctgtgccagcagccgcggtaatacagaggatgcaagcgttatccggaatgattgggcgtaaagcgtctgtaggtggctttttaagtccgccgtcaaatcccagggctcaaccctggacaggcggtggaaactaccaagcttgagtacggtaggggcagagggaatttccggtggagcggtgaaatgcgtagagatcggaaagaacaccaacggcgaaagcactctgctgggccgacactgacactgagagacgaaagctagggtagcaaatgggattagataccccagtagtcctagccgtaaacgatggatactaggcgctgtgcgtatcgacccgtgcagtgctgtagctaacgcgttaagtatcccgcctggggagtacgttcgcaagaatgaaactcaaaggaattgacgggggcccgcacaagcggtggagcatgtggtttaattcgatgcaaagcgaagaaccttaccagggcttgacatgccgcgaatcctcttgaaagagaggagtgccttcgggaacgcggacacaggtggtgcatggctgtcgtcagctcgtgccgtaaggtgttgggttaagtcccgcaacgagcgcaaccctcgtgtttagttgccaacgttgagtttggaaccctgaacagactgccggtgataagccggaggaaggtgaggatgacgtcaagtcatcatgccccttatgccctgggcgacacacgtgctacaatggccgggacaaagggtcgcgatcccgcgagggtgagctaactccaaaaacccgtcctcagttcggattgcaggctgcaactcgcctgcatgaagccggaatcgctagtaatcgccggtcagccatacggcggtgaattcgttcccgggccttgtacacaccgcccgtcacactatgggagctggccatgcccgaagtcgttaccttaaccgcaaggaggggggtgccgaaggcagggctagtgactggagtgaagtcgtaacaaggtagccgtactggaaggtgcggctggatcacctccttt
Arabis42              tctcatggagagttcgatcctggctcaggatgaacgctggcggcatgcttaacacatgcaagtcgaacgggaagtggtgtttccagtggcggacgggtgagtaacgcgtaagaacctgcccttgggaggggaacaacagctggaaacggctgctaataccccgtaggctgaggagcaaaaggaggaatccgcccgaggaggggctcgcgtctgattagctagttggtgaggcaatagcttaccaaggcgatgatcagtagctggtccgagaggatgatcagccacactgggactgagacacggcccagactcctacgggaggcagcagtggggaattttccgcaatgggcgaaagcctgacggagcaatgccgcgtggaggtagaaggcctacgggtcctgaacttcttttcccagagaagaagcaatgacggtatctggggaataagcatcggctaactctgtgccagcagccgcggtaatacagaggatgcaagcgttatccggaatgattgggcgtaaagcgtctgtaggtggctttttaagtccgccgtcaaatcccagggctcaaccctggacaggcggtggaaactaccaagcttgagtacggtaggggcagagggaatttccggtggagcggtgaaatgcgtagagatcggaaagaacaccaacggcgaaagcactctgctgggccgacactgacactgagagacgaaagctaggggagcgaatgggattagataccccagtagtcctagccgtaaacgatggatactaggcgctgtgcgtatcgacccgtgcagtgctgtagctaacgcgttaagtatcccgcctggggagtacgttcgcaagaatgaaactcaaaggaattgacgggggcccgcacaagcggtggagcatgtggtttaattcgatgcaaagcgaagaaccttaccagggcttgacatgccgcgaatcctcttgaaagagaggggtgccttcgggaacgcggacacaggtggtgcatggctgtcgtcagctcgtgccgtaaggtgttgggttaagtcccgcaacgagcgcaaccctcgtgtttagttgccaacgttgagtttggaaccctgaacagactgccggtgataagccggaggaaggtgaggatgacgtcaagtcatcatgccccttatgccctgggcgacacacgtgctacaatggccgggacaaagggtcgcgatcccgcgagggtgagctaactccaaaaacccgtcctcagttcggattgcaggctgcaactcgcctgcatgaagccggaatcgctagtaatcgccggtcagccatacggcggtgaattcgttcccgggccttgtacacaccgcccgtcacactatgggagctggccatgcccgaagtcgttaccttaaccgcaaggaggggggtgccgaaggcagggctagtgactggagtgaagtcgtaacaaggtagccgtactggaaggtgcggctggatcacctccttt
Arabis51              tctcatggagagttcgatcctggctcaggatgaacgctggcggcatgcttaacacatgcaagtcgaacgggaagtggtgtttccagtggcggacgggtgagtaacgcgtaagaacctgcccttgggaggggaacaacagctggaaacggctgctaataccccgtaggctgaggagcaaaaggaggaatccgcccgaggaggggctcgcgtctgattagctagttggtgaggcaatagcttaccaaggcgatgatcagtagctggtccgagaggatgatcagccacactgggactgagacacggcccagactcctacgggaggcagcagtggggaattttccgcaatgggcgaaagcctgacggagcaatgccgcgtggaggtagaaggcctacgggtcctgaacttcttttcccagagaagaagcaatgacggtatctggggaataagcatcggctaactctgtgccagcagccgcggtaatacagaggatgcaagcgttatccggaatgattgggcgtaaagcgtctgtaggtggctttttaagtccgccgtcaaatcccagggctcaaccctggacaggcggtggaaactaccaagcttgagtacggtaggggcagagggaatttccggtggagcggtgaaatgcgtagagatcggaaagaacaccaacggcgaaagcactctgctgggccgacactgacactgagagacgaaagctaggggagcgaatgggattagataccccagtagtcctagccgtaaacgatggatactaggcgctgtgcgtatcgacccgtgcagtgctgtagctaacgcgttaagtatcccgcctggggagtacgttcgcaagaatgaaactcaaaggaattgacgggggcccgcacaagcggtggagcatgtggtttaattcgatgcaaagcgaagaaccttaccagggcttgacatgccgcgaatcctcttgaaagagaggggtgccttcgggaacgcggacacaggtggtgcatggctgtcgtcagctcgtgccgtaaggtgttgggttaagtcccgcaacgagcgcaaccctcgtgtttagttgccaacgttgagtttggaaccctgaacagactgccggtgataagccggaggaaggtgaggatgacgtcaagtcatcatgccccttatgccctgggcgacacacgtgctacaatggccgggacaaagggtcgcgatcccgcgagggtgagctaactccaaaaacccgtcctcagttcggattgcaggctgcaactcgcctgcatgaagccggaatcgctagtaatcgccggtcagccatacggcggtgaattcgttcccgggccttgtacacaccgcccgtcacactatgggagctggccatgcccgaagtcgttaccttaaccgcaaggaggggggtgccgaaggcagggctagtgactggagtgaagtcgtaacaaggtagccgtactggaaggtgcggctggatcacctccttt
Arabis52              tctcatggagagttcgatcctggctcaggatgaacgctggcggcatgcttaacacatgcaagtcgaacgggaagtggtgtttccagtggcggacgggtgagtaacgcgtaagaacctgcccttgggaggggaacaacagctggaaacggctgctaataccccgtaggctgaggagcaaaaggaggaatccgcccgaggaggggctcgcgtctgattagctagttggtgaggcaatagcttaccaaggcgatgatcagtagctggtccgagaggatgatcagccacactgggactgagacacggcccagactcctacgggaggcagcagtggggaattttccgcaatgggcgaaagcctgacggagcaatgccgcgtggaggtagaaggcctacgggtcctgaacttcttttcccagagaagaagcaatgacggtatctggggaataagcatcggctaactctgtgccagcagccgcggtaatacagaggatgcaagcgttatccggaatgattgggcgtaaagcgtctgtaggtggctttttaagtccgccgtcaaatcccagggctcaaccctggacaggcggtggaaactaccaagcttgagtacggtaggggcagagggaatttccggtggagcggtgaaatgcgtagagatcggaaagaacaccaacggcgaaagcactctgctgggccgacactgacactgagagacgaaagctaggggagcgaatgggattagataccccagtagtcctagccgtaaacgatggatactaggcgctgtgcgtatcgacccgtgcagtgctgtagctaacgcgttaagtatcccgcctggggagtacgttcgcaagaatgaaactcaaaggaattgacgggggcccgcacaagcggtggagcatgtggtttaattcgatgcaaagcgaagaaccttaccagggcttgacatgccgcgaatcctcttgaaagagaggggtgccttcgggaacgcggacacaggtggtgcatggctgtcgtcagctcgtgccgtaaggtgttgggttaagtcccgcaacgagcgcaaccctcgtgtttagttgccaacgttgagtttggaaccctgaacagactgccggtgataagccggaggaaggtgaggatgacgtcaagtcatcatgccccttatgccctgggcgacacacgtgctacaatggccgggacaaagggtcgcgatcccgcgagggtgagctaactccaaaaacccgtcctcagttcggattgcaggctgcaactcgcctgcatgaagccggaatcgctagtaatcgccggtcagccatacggcggtgaattcgttcccgggccttgtacacaccgcccgtcacactatgggagctggccatgcccgaagtcgttaccttaaccgcaaggaggggggtgccgaaggcagggctagtgactggagtgaagtcgtaacaaggtagccgtactggaaggtgcggctggatcacctccttt
Arabis59              tctcatggagagttcgatcctggctcaggatgaacgctggcggcatgcttaacacatgcaagtcgaacgggaagtggtgtttccagtggcggacgggtgagtaacgcgtaagaacctgcccttgggaggggaacaacagctggaaacggctgctaataccccgtaggctgaggagcaaaaggaggaatccgcccgaggaggggctcgcgtctgattagctagttggtgaggcaatagcttaccaaggcgatgatcagtagctggtccgagaggatgatcagccacactgggactgagacacggcccagactcctacgggaggcagcagtggggaattttccgcaatgggcgaaagcctgacggagcaatgccgcgtggaggtagaaggcctacgggtcctgaacttcttttcccagagaagaagcaatgacggtatctggggaataagcatcggctaactctgtgccagcagccgcggtaatacagaggatgcaagcgttatccggaatgattgggcgtaaagcgtctgtaggtggctttttaagtccgccgtcaaatcccagggctcaaccctggacaggcggtggaaactaccaagcttgagtacggtaggggcagagggaatttccggtggagcggtgaaatgcgtagagatcggaaagaacaccaacggcgaaagcactctgctgggccgacactgacactgagagacgaaagctaggggagcgaatgggattagataccccagtagtcctagccgtaaacgatggatactaggcgctgtgcgtatcgacccgtgcagtgctgtagctaacgcgttaagtatcccgcctggggagtacgttcgcaagaatgaaactcaaaggaattgacgggggcccgcacaagcggtggagcatgtggtttaattcgatgcaaagcgaagaaccttaccagggcttgacatgccgcgaatcctcttgaaagagaggggtgccttcgggaacgcggacacaggtggtgcatggctgtcgtcagctcgtgccgtaaggtgttgggttaagtcccgcaacgagcgcaaccctcgtgtttagttgccaacgttgagtttggaaccctgaacagactgccggtgataagccggaggaaggtgaggatgacgtcaagtcatcatgccccttatgccctgggcgacacacgtgctacaatggccgggacaaagggtcgcgatcccgcgagggtgagctaactccaaaaacccgtcctcagttcggattgcaggctgcaactcgcctgcatgaagccggaatcgctagtaatcgccggtcagccatacggcggtgaattcgttcccgggccttgtacacaccgcccgtcacactatgggagctggccatgcccgaagtcgttaccttaaccgcaaggaggggggtgccgaaggcagggctagtgactggagtgaagtcgtaacaaggtagccgtactggaaggtgcggctggatcacctccttt
Arabis68              tctcatggagagttcgatcctggctcaggatgaacgctggcggcatgcttaacacatgcaagtcgaacgggaagtggtgtttccagtggcggacgggtgagtaacgcgtaagaacctgcccttgggaggggaacaacagctggaaacggctgctaataccccgtaggctgaggagcaaaaggaggaatccgcccgaggaggggctcgcgtctgattagctagttggtgaggcaatagcttaccaaggcgatgatcagtagctggtccgagaggatgatcagccacactgggactgagacacggcccagactcctacgggaggcagcagtggggaattttccgcaatgggcgaaagcctgacggagcaatgccgcgtggaggtagaaggcctacgggtcctgaacttcttttcccagagaagaagcaatgacggtatctggggaataagcatcggctaactctgtgccagcagccgcggtaatacagaggatgcaagcgttatccggaatgattgggcgtaaagcgtctgtaggtggctttttaagtccgccgtcaaatcccagggctcaaccctggacaggcggtggaaactaccaagcttgagtacggtaggggcagagggaatttccggtggagcggtgaaatgcgtagagatcggaaagaacaccaacggcgaaagcactctgctgggccgacactgacactgagagacgaaagctaggggagcgaatgggattagataccccagtagtcctagccgtaaacgatggatactaggcgctgtgcgtatcgacccgtgcagtgctgtagctaacgcgttaagtatcccgcctggggagtacgttcgcaagaatgaaactcaaaggaattgacgggggcccgcacaagcggtggagcatgtggtttaattcgatgcaaagcgaagaaccttaccagggcttgacatgccgcgaatcctcttgaaagagaggggtgccttcgggaacgcggacacaggtggtgcatggctgtcgtcagctcgtgccgtaaggtgttgggttaagtcccgcaacgagcgcaaccctcgtgtttagttgccaacgttgagtttggaaccctgaacagactgccggtgataagccggaggaaggtgaggatgacgtcaagtcatcatgccccttatgccctgggcgacacacgtgctacaatggccgggacaaagggtcgcgatcccgcgagggtgagctaactccaaaaacccgtcctcagttcggattgcaggctgcaactcgcctgcatgaagccggaatcgctagtaatcgccggtcagccatacggcggtgaattcgttcccgggccttgtacacaccgcccgtcacactatgggagctggccatgcccgaagtcgttaccttaaccgcaaggaggggggtgccgaaggcagggctagtgactggagtgaagtcgtaacaaggtagccgtactggaaggtgcggctggatcacctccttt
Arabis78              tctcatggagagttcgatcctggctcaggatgaacgctggcggcatgcttaacacatgcaagtcgaacgggaagtggtgtttccagtggcggacgggtgagtaacgcgtaagaacctgcccttgggaggggaacaacagctggaaacggctgctaataccccgtaggctgaggagcaaaaggaggaatccgcccgaggaggggctcgcgtctgattagctagttggtgaggcaatagcttaccaaggcgatgatcagtagctggtccgagaggatgatcagccacactgggactgagacacggcccagactcctacgggaggcagcagtggggaattttccgcaatgggcgaaagcctgacggagcaatgccgcgtggaggtagaaggcctacgggtcctgaacttcttttcccagagaagaagcaatgacggtatctggggaataagcatcggctaactctgtgccagcagccgcggtaatacagaggatgcaagcgttatccggaatgattgggcgtaaagcgtctgtaggtggctttttaagtccgccgtcaaatcccagggctcaaccctggacaggcggtggaaactaccaagcttgagtacggtaggggcagagggaatttccggtggagcggtgaaatgcgtagagatcggaaagaacaccaacggcgaaagcactctgctgggccgacactgacactgagagacgaaagctaggggagcgaatgggattagataccccagtagtcctagccgtaaacgatggatactaggcgctgtgcgtatcgacccgtgcagtgctgtagctaacgcgttaagtatcccgcctggggagtacgttcgcaagaatgaaactcaaaggaattgacgggggcccgcacaagcggtggagcatgtggtttaattcgatgcaaagcgaagaaccttaccagggcttgacatgccgcgaatcctcttgaaagagaggggtgccttcgggaacgcggacacaggtggtgcatggctgtcgtcagctcgtgccgtaaggtgttgggttaagtcccgcaacgagcgcaaccctcgtgtttagttgccaacgttgagtttggaaccctgaacagactgccggtgataagccggaggaaggtgaggatgacgtcaagtcatcatgccccttatgccctgggcgacacacgtgctacaatggccgggacaaagggtcgcgatcccgcgagggtgagctaactccaaaaacccgtcctcagttcggattgcaggctgcaactcgcctgcatgaagccggaatcgctagtaatcgccggtcagccatacggcggtgaattcgttcccgggccttgtacacaccgcccgtcacactatgggagctggccatgcccgaagtcgttaccttaaccgcaaggaggggggtgccgaaggcagggctagtgactggagtgaagtcgtaacaaggtagccgtactggaaggtgcggctggatcacctccttt
Arabis97              tctcatggagagttcgatcctggctcaggatgaacgctggcggcatgcttaacacatgcaagtcgaacgggaagtggtgtttccagtggcggacgggtgagtaacgcgtaagaacctgcccttgggaggggaacaacagctggaaacggctgctaataccccgtaggctgaggagcaaaaggaggaatccgcccgaggaggggctcgcgtctgattagctagttggtgaggcaatagcttaccaaggcgatgatcagtagctggtccgagaggatgatcagccacactgggactgagacacggcccagactcctacgggaggcagcagtggggaattttccgcaatgggcgaaagcctgacggagcaatgccgcgtggaggtagaaggcctacgggtcctgaacttcttttcccagagaagaagcaatgacggtatctggggaataagcatcggctaactctgtgccagcagccgcggtaatacagaggatgcaagcgttatccggaatgattgggcgtaaagcgtctgtaggtggctttttaagtccgccgtcaaatcccagggctcaaccctggacaggcggtggaaactaccaagcttgagtacggtaggggcagagggaatttccggtggagcggtgaaatgcgtagagatcggaaagaacaccaacggcgaaagcactctgctgggccgacactgacactgagagacgaaagctagggtagcaaatgggattagataccccagtagtcctagccgtaaacgatggatactaggcgctgtgcgtatcgacccgtgcagtgctgtagctaacgcgttaagtatcccgcctggggagtacgttcgcaagaatgaaactcaaaggaattgacgggggcccgcacaagcggtggagcatgtggtttaattcgatgcaaagcgaagaaccttaccagggcttgacatgccgcgaatcctcttgaaagagaggagtgccttcgggaacgcggacacaggtggtgcatggctgtcgtcagctcgtgccgtaaggtgttgggttaagtcccgcaacgagcgcaaccctcgtgtttagttgccaacgttgagtttggaaccctgaacagactgccggtgataagccggaggaaggtgaggatgacgtcaagtcatcatgccccttatgccctgggcgacacacgtgctacaatggccgggacaaagggtcgcgatcccgcgagggtgagctaactccaaaaacccgtcctcagttcggattgcaggctgcaactcgcctgcatgaagccggaatcgctagtaatcgccggtcagccatacggcggtgaattcgttcccgggccttgtacacaccgcccgtcacactatgggagctggccatgcccgaagtcgttaccttaaccgcaaggaggggggtgccgaaggcagggctagtgactggagtgaagtcgtaacaaggtagccgtactggaaggtgcggctggatcacctccttt
Arabis98              tctcatggagagttcgatcctggctcaggatgaacgctggcggcatgcttaacacatgcaagtcgaacgggaagtggtgtttccagtggcggacgggtgagtaacgcgtaagaacctgcccttgggaggggaacaacagctggaaacggctgctaataccccgtaggctgaggagcaaaaggaggaatccgcccgaggaggggctcgcgtctgattagctagttggtgaggcaatagcttaccaaggcgatgatcagtagctggtccgagaggatgatcagccacactgggactgagacacggcccagactcctacgggaggcagcagtggggaattttccgcaatgggcgaaagcctgacggagcaatgccgcgtggaggtagaaggcctacgggtcctgaacttcttttcccagagaagaagcaatgacggtatctggggaataagcatcggctaactctgtgccagcagccgcggtaatacagaggatgcaagcgttatccggaatgattgggcgtaaagcgtctgtaggtggctttttaagtccgccgtcaaatcccagggctcaaccctggacaggcggtggaaactaccaagcttgagtacggtaggggcagagggaatttccggtggagcggtgaaatgcgtagagatcggaaagaacaccaacggcgaaagcactctgctgggccgacactgacactgagagacgaaagctagggtagcaaatgggattagataccccagtagtcctagccgtaaacgatggatactaggcgctgtgcgtatcgacccgtgcagtgctgtagctaacgcgttaagtatcccgcctggggagtacgttcgcaagaatgaaactcaaaggaattgacgggggcccgcacaagcggtggagcatgtggtttaattcgatgcaaagcgaagaaccttaccagggcttgacatgccgcgaatcctcttgaaagagaggagtgccttcgggaacgcggacacaggtggtgcatggctgtcgtcagctcgtgccgtaaggtgttgggttaagtcccgcaacgagcgcaaccctcgtgtttagttgccaacgttgagtttggaaccctgaacagactgccggtgataagccggaggaaggtgaggatgacgtcaagtcatcatgccccttatgccctgggcgacacacgtgctacaatggccgggacaaagggtcgcgatcccgcgagggtgagctaactccaaaaacccgtcctcagttcggattgcaggctgcaactcgcctgcatgaagccggaatcgctagtaatcgccggtcagccatacggcggtgaattcgttcccgggccttgtacacaccgcccgtcacactatgggagctggccatgcccgaagtcgttaccttaaccgcaaggaggggggtgccgaaggcagggctagtgactggagtgaagtcgtaacaaggtagccgtactggaaggtgcggctggatcacctccttt
Arabs37               tctcatggagagttcgatcctggctcaggatgaacgctggcggcatgcttaacacatgcaagtcgaacgggaagtggtgtttccagtggcggacgggtgagtaacgcgtaagaacctgcccttgggaggggaacaacagctggaaacggctgctaataccccgtaggctgaggagcaaaaggaggaatccgcccgaggaggggctcgcgtctgattagctagttggtgaggcaatagcttaccaaggcgatgatcagtagctggtccgagaggatgatcagccacactgggactgagacacggcccagactcctacgggaggcagcagtggggaattttccgcaatgggcgaaagcctgacggagcaatgccgcgtggaggtagaaggcctacgggtcctgaacttcttttcccagagaagaagcaatgacggtatctggggaataagcatcggctaactctgtgccagcagccgcggtaatacagaggatgcaagcgttatccggaatgattgggcgtaaagcgtctgtaggtggctttttaagtccgccgtcaaatcccagggctcaaccctggacaggcggtggaaactaccaagcttgagtacggtaggggcagagggaatttccggtggagcggtgaaatgcgtagagatcggaaagaacaccaacggcgaaagcactctgctgggccgacactgacactgagagacgaaagctagggtagcaaatgggattagataccccagtagtcctagccgtaaacgatggatactaggcgctgtgcgtatcgacccgtgcagtgctgtagctaacgcgttaagtatcccgcctggggagtacgttcgcaagaatgaaactcaaaggaattgacgggggcccgcacaagcggtggagcatgtggtttaattcgatgcaaagcgaagaaccttaccagggcttgacatgccgcgaatcctcttgaaagagaggagtgccttcgggaacgcggacacaggtggtgcatggctgtcgtcagctcgtgccgtaaggtgttgggttaagtcccgcaacgagcgcaaccctcgtgtttagttgccaacgttgagtttggaaccctgaacagactgccggtgataagccggaggaaggtgaggatgacgtcaagtcatcatgccccttatgccctgggcgacacacgtgctacaatggccgggacaaagggtcgcgatcccgcgagggtgagctaactccaaaaacccgtcctcagttcggattgcaggctgcaactcgcctgcatgaagccggaatcgctagtaatcgccggtcagccatacggcggtgaattcgttcccgggccttgtacacaccgcccgtcacactatgggagctggccatgcccgaagtcgttaccttaaccgcaaggaggggggtgccgaaggcagggctagtgactggagtgaagtcgtaacaaggtagccgtactggaaggtgcggctggatcacctccttt
B20060956             tctcatggagagttcgatcctggctcaggatgaacgctggcggcatgcttaacacatgcaagtcgaacgggaagtggtgtttccagtggcggacgggtgagtaacgcgtaagaacctgcccttgggaggggaacaacagctggaaacggctgctaataccccgtaggctgaggagcaaaaggaggaatccgcccgaggaggggctcgcgtctgattagctagttggtgaggcaatagcttaccaaggcgatgatcagtagctggtccgagaggatgatcagccacactgggactgagacacggcccagactcctacgggaggcagcagtggggaattttccgcaatgggcgaaagcctgacggagcaatgccgcgtggaggtagaaggcctacgggtcctgaacttcttttcccagagaagaagcaatgacggtatctggggaataagcatcggctaactctgtgccagcagccgcggtaatacagaggatgcaagcgttatccggaatgattgggcgtaaagcgtctgtaggtggctttttaagtccgccgtcaaatcccagggctcaaccctggacaggcggtggaaactaccaagcttgagtacggtaggggcagagggaatttccggtggagcggtgaaatgcgtagagatcggaaagaacaccaacggcgaaagcactctgctgggccgacactgacactgagagacgaaagctagggtagcaaatgggattagataccccagtagtcctagccgtaaacgatggatactaggcgctgtgcgtatcgacccgtgcagtgctgtagctaacgcgttaagtatcccgcctggggagtacgttcgcaagaatgaaactcaaaggaattgacgggggcccgcacaagcggtggagcatgtggtttaattcgatgcaaagcgaagaaccttaccagggcttgacatgccgcgaatcctcttgaaagagaggagtgccttcgggaacgcggacacaggtggtgcatggctgtcgtcagctcgtgccgtaaggtgttgggttaagtcccgcaacgagcgcaaccctcgtgtttagttgccaacgttgagtttggaaccctgaacagactgccggtgataagccggaggaaggtgaggatgacgtcaagtcatcatgccccttatgccctgggcgacacacgtgctacaatggccgggacaaagggtcgcgatcccgcgagggtgagctaactccaaaaacccgtcctcagttcggattgcaggctgcaactcgcctgcatgaagccggaatcgctagtaatcgccggtcagccatacggcggtgaattcgttcccgggccttgtacacaccgcccgtcacactatgggagctggccatgcccgaagtcgttaccttaaccgcaaggaggggggtgccgaaggcagggctagtgactggagtgaagtcgtaacaaggtagccgtactggaaggtgcggctggatcacctccttt
B20090252             tctcatggagagttcgatcctggctcaggatgaacgctggcggcatgcttaacacatgcaagtcgaacgggaagtggtgtttccagtggcggacgggtgagtaacgcgtaagaacctgcccttgggaggggaacaacagctggaaacggctgctaataccccgtaggctgaggagcaaaaggaggaatccgcccgaggaggggctcgcgtctgattagctagttggtgaggcaatagcttaccaaggcgatgatcagtagctggtccgagaggatgatcagccacactgggactgagacacggcccagactcctacgggaggcagcagtggggaattttccgcaatgggcgaaagcctgacggagcaatgccgcgtggaggtagaaggcctacgggtcctgaacttcttttcccagagaagaagcaatgacggtatctggggaataagcatcggctaactctgtgccagcagccgcggtaatacagaggatgcaagcgttatccggaatgattgggcgtaaagcgtctgtaggtggctttttaagtccgccgtcaaatcccagggctcaaccctggacaggcggtggaaactaccaagcttgagtacggtaggggcagagggaatttccggtggagcggtgaaatgcgtagagatcggaaagaacaccaacggcgaaagcactctgctgggccgacactgacactgagagacgaaagctagggtagcaaatgggattagataccccagtagtcctagccgtaaacgatggatactaggcgctgtgcgtatcgacccgtgcagtgctgtagctaacgcgttaagtatcccgcctggggagtacgttcgcaagaatgaaactcaaaggaattgacgggggcccgcacaagcggtggagcatgtggtttaattcgatgcaaagcgaagaaccttaccagggcttgacatgccgcgaatcctcttgaaagagaggagtgccttcgggaacgcggacacaggtggtgcatggctgtcgtcagctcgtgccgtaaggtgttgggttaagtcccgcaacgagcgcaaccctcgtgtttagttgccaacgttgagtttggaaccctgaacagactgccggtgataagccggaggaaggtgaggatgacgtcaagtcatcatgccccttatgccctgggcgacacacgtgctacaatggccgggacaaagggtcgcgatcccgcgagggtgagctaactccaaaaacccgtcctcagttcggattgcaggctgcaactcgcctgcatgaagccggaatcgctagtaatcgccggtcagccatacggcggtgaattcgttcccgggccttgtacacaccgcccgtcacactatgggagctggccatgcccgaagtcgttaccttaaccgcaaggaggggggtgccgaaggcagggctagtgactggagtgaagtcgtaacaaggtagccgtactggaaggtgcggctggatcacctccttt
B20100193             tctcatggagagttcgatcctggctcaggatgaacgctggcggcatgcttaacacatgcaagtcgaacgggaagtggtgtttccagtggcggacgggtgagtaacgcgtaagaacctgcccttgggaggggaacaacagctggaaacggctgctaataccccgtaggctgaggagcaaaaggaggaatccgcccgaggaggggctcgcgtctgattagctagttggtgaggcaatagcttaccaaggcgatgatcagtagctggtccgagaggatgatcagccacactgggactgagacacggcccagactcctacgggaggcagcagtggggaattttccgcaatgggcgaaagcctgacggagcaatgccgcgtggaggtagaaggcctacgggtcctgaacttcttttcccagagaagaagcaatgacggtatctggggaataagcatcggctaactctgtgccagcagccgcggtaatacagaggatgcaagcgttatccggaatgattgggcgtaaagcgtctgtaggtggctttttaagtccgccgtcaaatcccagggctcaaccctggacaggcggtggaaactaccaagcttgagtacggtaggggcagagggaatttccggtggagcggtgaaatgcgtagagatcggaaagaacaccaacggcgaaagcactctgctgggccgacactgacactgagagacgaaagctaggggagcgaatgggattagataccccagtagtcctagccgtaaacgatggatactaggcgctgtgcgtatcgacccgtgcagtgctgtagctaacgcgttaagtatcccgcctggggagtacgttcgcaagaatgaaactcaaaggaattgacgggggcccgcacaagcggtggagcatgtggtttaattcgatgcaaagcgaagaaccttaccagggcttgacatgccgcgaatcctcttgaaagagaggggtgccttcgggaacgcggacacaggtggtgcatggctgtcgtcagctcgtgccgtaaggtgttgggttaagtcccgcaacgagcgcaaccctcgtgtttagttgccaacgttgagtttggaaccctgaacagactgccggtgataagccggaggaaggtgaggatgacgtcaagtcatcatgccccttatgccctgggcgacacacgtgctacaatggccgggacaaagggtcgcgatcccgcgagggtgagctaactccaaaaacccgtcctcagttcggattgcaggctgcaactcgcctgcatgaagccggaatcgctagtaatcgccggtcagccatacggcggtgaattcgttcccgggccttgtacacaccgcccgtcacactatgggagctggccatgcccgaagtcgttaccttaaccgcaaggaggggggtgccgaaggcagggctagtgactggagtgaagtcgtaacaaggtagccgtactggaaggtgcggctggatcacctccttt
B20100217             tctcatggagagttcgatcctggctcaggatgaacgctggcggcatgcttaacacatgcaagtcgaacgggaagtggtgtttccagtggcggacgggtgagtaacgcgtaagaacctgcccttgggaggggaacaacagctggaaacggctgctaataccccgtaggctgaggagcaaaaggaggaatccgcccgaggaggggctcgcgtctgattagctagttggtgaggcaatagcttaccaaggcgatgatcagtagctggtccgagaggatgatcagccacactgggactgagacacggcccagactcctacgggaggcagcagtggggaattttccgcaatgggcgaaagcctgacggagcaatgccgcgtggaggtagaaggcctacgggtcctgaacttcttttcccagagaagaagcaatgacggtatctggggaataagcatcggctaactctgtgccagcagccgcggtaatacagaggatgcaagcgttatccggaatgattgggcgtaaagcgtctgtaggtggctttttaagtccgccgtcaaatcccagggctcaaccctggacaggcggtggaaactaccaagcttgagtacggtaggggcagagggaatttccggtggagcggtgaaatgcgtagagatcggaaagaacaccaacggcgaaagcactctgctgggccgacactgacactgagagacgaaagctagggtagcaaatgggattagataccccagtagtcctagccgtaaacgatggatactaggcgctgtgcgtatcgacccgtgcagtgctgtagctaacgcgttaagtatcccgcctggggagtacgttcgcaagaatgaaactcaaaggaattgacgggggcccgcacaagcggtggagcatgtggtttaattcgatgcaaagcgaagaaccttaccagggcttgacatgccgcgaatcctcttgaaagagaggagtgccttcgggaacgcggacacaggtggtgcatggctgtcgtcagctcgtgccgtaaggtgttgggttaagtcccgcaacgagcgcaaccctcgtgtttagttgccaacgttgagtttggaaccctgaacagactgccggtgataagccggaggaaggtgaggatgacgtcaagtcatcatgccccttatgccctgggcgacacacgtgctacaatggccgggacaaagggtcgcgatcccgcgagggtgagctaactccaaaaacccgtcctcagttcggattgcaggctgcaactcgcctgcatgaagccggaatcgctagtaatcgccggtcagccatacggcggtgaattcgttcccgggccttgtacacaccgcccgtcacactatgggagctggccatgcccgaagtcgttaccttaaccgcaaggaggggggtgccgaaggcagggctagtgactggagtgaagtcgtaacaaggtagccgtactggaaggtgcggctggatcacctccttt
B20170024             tctcatggagagttcgatcctggctcaggatgaacgctggcggcatgcttaacacatgcaagtcgaacgggaagtggtgtttccagtggcggacgggtgagtaacgcgtaagaacctgcccttgggaggggaacaacagctggaaacggctgctaataccccgtaggctgaggagcaaaaggaggaatccgcccgaggaggggctcgcgtctgattagctagttggtgaggcaatagcttaccaaggcgatgatcagtagctggtccgagaggatgatcagccacactgggactgagacacggcccagactcctacgggaggcagcagtggggaattttccgcaatgggcgaaagcctgacggagcaatgccgcgtggaggtagaaggcctacgggtcctgaacttcttttcccagagaagaagcaatgacggtatctggggaataagcatcggctaactctgtgccagcagccgcggtaatacagaggatgcaagcgttatccggaatgattgggcgtaaagcgtctgtaggtggctttttaagtccgccgtcaaatcccagggctcaaccctggacaggcggtggaaactaccaagcttgagtacggtaggggcagagggaatttccggtggagcggtgaaatgcgtagagatcggaaagaacaccaacggcgaaagcactctgctgggccgacactgacactgagagacgaaagctagggtagcaaatgggattagataccccagtagtcctagccgtaaacgatggatactaggcgctgtgcgtatcgacccgtgcagtgctgtagctaacgcgttaagtatcccgcctggggagtacgttcgcaagaatgaaactcaaaggaattgacgggggcccgcacaagcggtggagcatgtggtttaattcgatgcaaagcgaagaaccttaccagggcttgacatgccgcgaatcctcttgaaagagaggagtgccttcgggaacgcggacacaggtggtgcatggctgtcgtcagctcgtgccgtaaggtgttgggttaagtcccgcaacgagcgcaaccctcgtgtttagttgccaacgttgagtttggaaccctgaacagactgccggtgataagccggaggaaggtgaggatgacgtcaagtcatcatgccccttatgccctgggcgacacacgtgctacaatggccgggacaaagggtcgcgatcccgcgagggtgagctaactccaaaaacccgtcctcagttcggattgcaggctgcaactcgcctgcatgaagccggaatcgctagtaatcgccggtcagccatacggcggtgaattcgttcccgggccttgtacacaccgcccgtcacactatgggagctggccatgcccgaagtcgttaccttaaccgcaaggaggggggtgccgaaggcagggctagtgactggagtgaagtcgtaacaaggtagccgtactggaaggtgcggctggatcacctccttt
B20170085             tctcatggagagttcgatcctggctcaggatgaacgctggcggcatgcttaacacatgcaagtcgaacgggaagtggtgtttccagtggcggacgggtgagtaacgcgtaagaacctgcccttgggaggggaacaacagctggaaacggctgctaataccccgtaggctgaggagcaaaaggaggaatccgcccgaggaggggctcgcgtctgattagctagttggtgaggcaatagcttaccaaggcgatgatcagtagctggtccgagaggatgatcagccacactgggactgagacacggcccagactcctacgggaggcagcagtggggaattttccgcaatgggcgaaagcctgacggagcaatgccgcgtggaggtagaaggcctacgggtcctgaacttcttttcccagagaagaagcaatgacggtatctggggaataagcatcggctaactctgtgccagcagccgcggtaatacagaggatgcaagcgttatccggaatgattgggcgtaaagcgtctgtaggtggctttttaagtccgccgtcaaatcccagggctcaaccctggacaggcggtggaaactaccaagcttgagtacggtaggggcagagggaatttccggtggagcggtgaaatgcgtagagatcggaaagaacaccaacggcgaaagcactctgctgggccgacactgacactgagagacgaaagctagggtagcaaatgggattagataccccagtagtcctagccgtaaacgatggatactaggcgctgtgcgtatcgacccgtgcagtgctgtagctaacgcgttaagtatcccgcctggggagtacgttcgcaagaatgaaactcaaaggaattgacgggggcccgcacaagcggtggagcatgtggtttaattcgatgcaaagcgaagaaccttaccagggcttgacatgccgcgaatcctcttgaaagagaggagtgccttcgggaacgcggacacaggtggtgcatggctgtcgtcagctcgtgccgtaaggtgttgggttaagtcccgcaacgagcgcaaccctcgtgtttagttgccaacgttgagtttggaaccctgaacagactgccggtgataagccggaggaaggtgaggatgacgtcaagtcatcatgccccttatgccctgggcgacacacgtgctacaatggccgggacaaagggtcgcgatcccgcgagggtgagctaactccaaaaacccgtcctcagttcggattgcaggctgcaactcgcctgcatgaagccggaatcgctagtaatcgccggtcagccatacggcggtgaattcgttcccgggccttgtacacaccgcccgtcacactatgggagctggccatgcccgaagtcgttaccttaaccgcaaggaggggggtgccgaaggcagggctagtgactggagtgaagtcgtaacaaggtagccgtactggaaggtgcggctggatcacctccttt
B20180010             tctcatggagagttcgatcctggctcaggatgaacgctggcggcatgcttaacacatgcaagtcgaacgggaagtggtgtttccagtggcggacgggtgagtaacgcgtaagaacctgcccttgggaggggaacaacagctggaaacggctgctaataccccgtaggctgaggagcaaaaggaggaatccgcccgaggaggggctcgcgtctgattagctagttggtgaggcaatagcttaccaaggcgatgatcagtagctggtccgagaggatgatcagccacactgggactgagacacggcccagactcctacgggaggcagcagtggggaattttccgcaatgggcgaaagcctgacggagcaatgccgcgtggaggtagaaggcctacgggtcctgaacttcttttcccagagaagaagcaatgacggtatctggggaataagcatcggctaactctgtgccagcagccgcggtaatacagaggatgcaagcgttatccggaatgattgggcgtaaagcgtctgtaggtggctttttaagtccgccgtcaaatcccagggctcaaccctggacaggcggtggaaactaccaagcttgagtacggtaggggcagagggaatttccggtggagcggtgaaatgcgtagagatcggaaagaacaccaacggcgaaagcactctgctgggccgacactgacactgagagacgaaagctaggggagcaaatgggattagataccccagtagtcctagccgtaaacgatggatactaggcgctgtgcgtatcgacccgtgcagtgctgtagctaacgcgttaagtatcccgcctggggagtacgttcgcaagaatgaaactcaaaggaattgacgggggcccgcacaagcggtggagcatgtggtttaattcgatgcaaagcgaagaaccttaccagggcttgacatgccgcgaatcctcttgaaagagaggagtgccttcgggaacgcggacacaggtggtgcatggctgtcgtcagctcgtgccgtaaggtgttgggttaagtcccgcaacgagcgcaaccctcgtgtttagttgccaacgttgagtttggaaccctgaacagactgccggtgataagccggaggaaggtgaggatgacgtcaagtcatcatgccccttatgccctgggcgacacacgtgctacaatggccgggacaaagggtcgcgatcccgcgagggtgagctaactccaaaaacccgtcctcagttcggattgcaggctgcaactcgcctgcatgaagccggaatcgctagtaatcgccggtcagccatacggcggtgaattcgttcccgggccttgtacacaccgcccgtcacactatgggagctggccatgcccgaagtcgttaccttaaccgcaaggaggggggtgccgaaggcagggctagtgactggagtgaagtcgtaacaaggtagccgtactggaaggtgcggctggatcacctccttt
HEID410424            tctcatggagagttcgatcctggctcaggatgaacgctggcggcatgcttaacacatgcaagtcgaacgggaagtggtgtttccagtggcggacgggtgagtaacgcgtaagaacctgcccttgggaggggaacaacagctggaaacggctgctaataccccgtaggctgaggagcaaaaggaggaatccgcccgaggaggggctcgcgtctgattagctagttggtgaggcaatagcttaccaaggcgatgatcagtagctggtccgagaggatgatcagccacactgggactgagacacggcccagactcctacgggaggcagcagtggggaattttccgcaatgggcgaaagcctgacggagcaatgccgcgtggaggtagaaggcctacgggtcctgaacttcttttcccagagaagaagcaatgacggtatctggggaataagcatcggctaactctgtgccagcagccgcggtaatacagaggatgcaagcgttatccggaatgattgggcgtaaagcgtctgtaggtggctttttaagtccgccgtcaaatcccagggctcaaccctggacaggcggtggaaactaccaagcttgagtacggtaggggcagagggaatttccggtggagcggtgaaatgcgtagagatcggaaagaacaccaacggcgaaagcactctgctgggccgacactgacactgagagacgaaagctaggggagcaaatgggattagataccccagtagtcctagccgtaaacgatggatactaggcgctgtgcgtatcgacccgtgcagtgctgtagctaacgcgttaagtatcccgcctggggagtacgttcgcaagaatgaaactcaaaggaattgacgggggcccgcacaagcggtggagcatgtggtttaattcgatgcaaagcgaagaaccttaccagggcttgacatgccgcgaatcctcttgaaagagaggggtgccttcgggaacgcggacacaggtggtgcatggctgtcgtcagctcgtgccgtaaggtgttgggttaagtcccgcaacgagcgcaaccctcgtgtttagttgccaccgttgagtttggaaccctgaacagactgccggtgataagccggaggaaggtgaggatgacgtcaagtcatcatgccccttatgccctgggcgacacacgtgctacaatggccgggacaaagggtcgcgatcccgcgagggtgagctaactccaaaaacccgtcctcagttcggattgcaggctgcaactcgcctgcatgaagccggaatcgctagtaatcgccggtcagccatacggcggtgaattcgttcccgggccttgtacacaccgcccgtcacactatgggagctggccatgcccgaagtcgttaccttaaccgcaaggaggggggtgccgaaggcagggctagtgactggagtgaagtcgtaacaaggtagccgtactggaaggtgcggctggatcacctccttt
HEID500361            tctcatggagagttcgatcctggctcaggatgaacgctggcggcatgcttaacacatgcaagtcgaacgggaagtggtgtttccagtggcggacgggtgagtaacgcgtaagaacctgcccttgggaggggaacaacagctggaaacggctgctaataccccgtaggctgaggagcaaaaggaggaatccgcccgaggaggggctcgcgtctgattagctagttggtgaggcaatagcttaccaaggcgatgatcagtagctggtccgagaggatgatcagccacactgggactgagacacggcccagactcctacgggaggcagcagtggggaattttccgcaatgggcgaaagcctgacggagcaatgccgcgtggaggtagaaggcctacgggtcctgaacttcttttcccagagaagaagcaatgacggtatctggggaataagcatcggctaactctgtgccagcagccgcggtaatacagaggatgcaagcgttatccggaatgattgggcgtaaagcgtctgtaggtggctttttaagtccgccgtcaaatcccagggctcaaccctggacaggcggtggaaactaccaagcttgagtacggtaggggcagagggaatttccggtggagcggtgaaatgcgtagagatcggaaagaacaccaacggcgaaagcactctgctgggccgacactgacactgagagacgaaagctaggggagcgaatgggattagataccccagtagtcctagccgtaaacgatggatactaggcgctgtgcgtatcgacccgtgcagtgctgtagctaacgcgttaagtatcccgcctggggagtacgttcgcaagaatgaaactcaaaggaattgacgggggcccgcacaagcggtggagcatgtggtttaattcgatgcaaagcgaagaaccttaccagggcttgacatgccgcgaatcctcttgaaagagaggggtgccttcgggaacgcggacacaggtggtgcatggctgtcgtcagctcgtgccgtaaggtgttgggttaagtcccgcaacgagcgcaaccctcgtgtttagttgccaccgttgagtttggaaccctgaacagactgccggtgataagccggaggaaggtgaggatgacgtcaagtcatcatgccccttatgccctgggcgacacacgtgctacaatggccgggacaaagggtcgcgatcccgcgagggtgagctaactccaaaaacccgtcctcagttcggattgcaggctgcaactcgcctgcatgaagccggaatcgctagtaatcgccggtcagccatacggcggtgaattcgttcccgggccttgtacacaccgcccgtcacactatgggagctggccatgcccgaagtcgttaccttaaccgcaaggaggggggtgccgaaggcagggctagtgactggagtgaagtcgtaacaaggtagccgtactggaaggtgcggctggatcacctccttt
HEID501367            tctcatggagagttcgatcctggctcaggatgaacgctggcggcatgcttaacacatgcaagtcgaacgggaagtggtgtttccagtggcggacgggtgagtaacgcgtaagaacctgcccttgggaggggaacaacagctggaaacggctgctaataccccgtaggctgaggagcaaaaggaggaatccgcccgaggaggggctcgcgtctgattagctagttggtgaggcaatagcttaccaaggcgatgatcagtagctggtccgagaggatgatcagccacactgggactgagacacggcccagactcctacgggaggcagcagtggggaattttccgcaatgggcgaaagcctgacggagcaatgccgcgtggaggtagaaggcctacgggtcctgaacttcttttcccagagaagaagcaatgacggtatctggggaataagcatcggctaactctgtgccagcagccgcggtaatacagaggatgcaagcgttatccggaatgattgggcgtaaagcgtctgtaggtggctttttaagtccgccgtcaaatcccagggctcaaccctggacaggcggtggaaactaccaagcttgagtacggtaggggcagagggaatttccggtggagcggtgaaatgcgtagagatcggaaagaacaccaacggcgaaagcactctgctgggccgacactgacactgagagacgaaagctaggggagcgaatgggattagataccccagtagtcctagccgtaaacgatggatactaggcgctgtgcgtatcgacccgtgcagtgctgtagctaacgcgttaagtatcccgcctggggagtacgttcgcaagaatgaaactcaaaggaattgacgggggcccgcacaagcggtggagcatgtggtttaattcgatgcaaagcgaagaaccttaccagggcttgacatgccgcgaatcctcttgaaagagaggggtgccttcgggaacgcggacacaggtggtgcatggctgtcgtcagctcgtgccgtaaggtgttgggttaagtcccgcaacgagcgcaaccctcgtgtttagttgccaccgttgagtttggaaccctgaacagactgccggtgataagccggaggaaggtgaggatgacgtcaagtcatcatgccccttatgccctgggcgacacacgtgctacaatggccgggacaaagggtcgcgatcccgcgagggtgagctaactccaaaaacccgtcctcagttcggattgcaggctgcaactcgcctgcatgaagccggaatcgctagtaatcgccggtcagccatacggcggtgaattcgttcccgggccttgtacacaccgcccgtcacactatgggagctggccatgcccgaagtcgttaccttaaccgcaaggaggggggtgccgaaggcagggctagtgactggagtgaagtcgtaacaaggtagccgtactggaaggtgcggctggatcacctccttt
HEID501437            tctcatggagagttcgatcctggctcaggatgaacgctggcggcatgcttaacacatgcaagtcgaacgggaagtggtgtttccagtggcggacgggtgagtaacgcgtaagaacctgcccttgggaggggaacaacagctggaaacggctgctaataccccgtaggctgaggagcaaaaggaggaatccgcccgaggaggggctcgcgtctgattagctagttggtgaggcaatagcttaccaaggcgatgatcagtagctggtccgagaggatgatcagccacactgggactgagacacggcccagactcctacgggaggcagcagtggggaattttccgcaatgggcgaaagcctgacggagcaatgccgcgtggaggtagaaggcctacgggtcctgaacttcttttcccagagaagaagcaatgacggtatctggggaataagcatcggctaactctgtgccagcagccgcggtaatacagaggatgcaagcgttatccggaatgattgggcgtaaagcgtctgtaggtggctttttaagtccgccgtcaaatcccagggctcaaccctggacaggcggtggaaactaccaagcttgagtacggtaggggcagagggaatttccggtggagcggtgaaatgcgtagagatcggaaagaacaccaacggcgaaagcactctgctgggccgacactgacactgagagacgaaagctaggggagcaaatgggattagataccccagtagtcctagccgtaaacgatggatactaggcgctgtgcgtatcgacccgtgcagtgctgtagctaacgcgttaagtatcccgcctggggagtacgttcgcaagaatgaaactcaaaggaattgacgggggcccgcacaagcggtggagcatgtggtttaattcgatgcaaagcgaagaaccttaccagggcttgacatgccgcgaatcctcttgaaagagaggggtgccttcgggaacgcggacacaggtggtgcatggctgtcgtcagctcgtgccgtaaggtgttgggttaagtcccgcaacgagcgcaaccctcgtgtttagttgccaccgttgagtttggaaccctgaacagactgccggtgataagccggaggaaggtgaggatgacgtcaagtcatcatgccccttatgccctgggcgacacacgtgctacaatggccgggacaaagggtcgcgatcccgcgagggtgagctaactccaaaaacccgtcctcagttcggattgcaggctgcaactcgcctgcatgaagccggaatcgctagtaatcgccggtcagccatacggcggtgaattcgttcccgggccttgtacacaccgcccgtcacactatgggagctggccatgcccgaagtcgttaccttaaccgcaaggaggggggtgccgaaggcagggctagtgactggagtgaagtcgtaacaaggtagccgtactggaaggtgcggctggatcacctccttt
HEID502973            tctcatggagagttcgatcctggctcaggatgaacgctggcggcatgcttaacacatgcaagtcgaacgggaagtggtgtttccagtggcggacgggtgagtaacgcgtaagaacctgcccttgggaggggaacaacagctggaaacggctgctaataccccgtaggctgaggagcaaaaggaggaatccgcccgaggaggggctcgcgtctgattagctagttggtgaggcaatagcttaccaaggcgatgatcagtagctggtccgagaggatgatcagccacactgggactgagacacggcccagactcctacgggaggcagcagtggggaattttccgcaatgggcgaaagcctgacggagcaatgccgcgtggaggtagaaggcctacgggtcctgaacttcttttcccagagaagaagcaatgacggtatctggggaataagcatcggctaactctgtgccagcagccgcggtaatacagaggatgcaagcgttatccggaatgattgggcgtaaagcgtctgtaggtggctttttaagtccgccgtcaaatcccagggctcaaccctggacaggcggtggaaactaccaagcttgagtacggtaggggcagagggaatttccggtggagcggtgaaatgcgtagagatcggaaagaacaccaacggcgaaagcactctgctgggccgacactgacactgagagacgaaagctagggtagcaaatgggattagataccccagtagtcctagccgtaaacgatggatactaggcgctgtgcgtatcgacccgtgcagtgctgtagctaacgcgttaagtatcccgcctggggagtacgttcgcaagaatgaaactcaaaggaattgacgggggcccgcacaagcggtggagcatgtggtttaattcgatgcaaagcgaagaaccttaccagggcttgacatgccgcgaatcctcttgaaagagaggagtgccttcgggaacgcggacacaggtggtgcatggctgtcgtcagctcgtgccgtaaggtgttgggttaagtcccgcaacgagcgcaaccctcgtgtttagttgccaacgttgagtttggaaccctgaacagactgccggtgataagccggaggaaggtgaggatgacgtcaagtcatcatgccccttatgccctgggcgacacacgtgctacaatggccgggacaaagggtcgcgatcccgcgagggtgagctaactccaaaaacccgtcctcagttcggattgcaggctgcaactcgcctgcatgaagccggaatcgctagtaatcgccggtcagccatacggcggtgaattcgttcccgggccttgtacacaccgcccgtcacactatgggagctggccatgcccgaagtcgttaccttaaccgcaaggaggggggtgccgaaggcagggctagtgactggagtgaagtcgtaacaaggtagccgtactggaaggtgcggctggatcacctccttt
HEID502992            tctcatggagagttcgatcctggctcaggatgaacgctggcggcatgcttaacacatgcaagtcgaacgggaagtggtgtttccagtggcggacgggtgagtaacgcgtaagaacctgcccttgggaggggaacaacagctggaaacggctgctaataccccgtaggctgaggagcaaaaggaggaatccgcccgaggaggggctcgcgtctgattagctagttggtgaggcaatagcttaccaaggcgatgatcagtagctggtccgagaggatgatcagccacactgggactgagacacggcccagactcctacgggaggcagcagtggggaattttccgcaatgggcgaaagcctgacggagcaatgccgcgtggaggtagaaggcctacgggtcctgaacttcttttcccagagaagaagcaatgacggtatctggggaataagcatcggctaactctgtgccagcagccgcggtaatacagaggatgcaagcgttatccggaatgattgggcgtaaagcgtctgtaggtggctttttaagtccgccgtcaaatcccagggctcaaccctggacaggcggtggaaactaccaagcttgagtacggtaggggcagagggaatttccggtggagcggtgaaatgcgtagagatcggaaagaacaccaacggcgaaagcactctgctgggccgacactgacactgagagacgaaagctagggtagcaaatgggattagataccccagtagtcctagccgtaaacgatggatactaggcgctgtgcgtatcgacccgtgcagtgctgtagctaacgcgttaagtatcccgcctggggagtacgttcgcaagaatgaaactcaaaggaattgacgggggcccgcacaagcggtggagcatgtggtttaattcgatgcaaagcgaagaaccttaccagggcttgacatgccgcgaatcctcttgaaagagaggagtgccttcgggaacgcggacacaggtggtgcatggctgtcgtcagctcgtgccgtaaggtgttgggttaagtcccgcaacgagcgcaaccctcgtgtttagttgccaacgttgagtttggaaccctgaacagactgccggtgataagccggaggaaggtgaggatgacgtcaagtcatcatgccccttatgccctgggcgacacacgtgctacaatggccgggacaaagggtcgcgatcccgcgagggtgagctaactccaaaaacccgtcctcagttcggattgcaggctgcaactcgcctgcatgaagccggaatcgctagtaatcgccggtcagccatacggcggtgaattcgttcccgggccttgtacacaccgcccgtcacactatgggagctggccatgcccgaagtcgttaccttaaccgcaaggaggggggtgccgaaggcagggctagtgactggagtgaagtcgtaacaaggtagccgtactggaaggtgcggctggatcacctccttt
HEID504745            tctcatggagagttcgatcctggctcaggatgaacgctggcggcatgcttaacacatgcaagtcgaacgggaagtggtgtttccagtggcggacgggtgagtaacgcgtaagaacctgcccttgggaggggaacaacagctggaaacggctgctaataccccgtaggctgaggagcaaaaggaggaatccgcccgaggaggggctcgcgtctgattagctagttggtgaggcaatagcttaccaaggcgatgatcagtagctggtccgagaggatgatcagccacactgggactgagacacggcccagactcctacgggaggcagcagtggggaattttccgcaatgggcgaaagcctgacggagcaatgccgcgtggaggtagaaggcctacgggtcctgaacttcttttcccagagaagaagcaatgacggtatctggggaataagcatcggctaactctgtgccagcagccgcggtaatacagaggatgcaagcgttatccggaatgattgggcgtaaagcgtctgtaggtggctttttaagtccgccgtcaaatcccagggctcaaccctggacaggcggtggaaactaccaagcttgagtacggtaggggcagagggaatttccggtggagcggtgaaatgcgtagagatcggaaagaacaccaacggcgaaagcactctgctgggccgacactgacactgagagacgaaagctagggtagcaaatgggattagataccccagtagtcctagccgtaaacgatggatactaggcgctgtgcgtatcgacccgtgcagtgctgtagctaacgcgttaagtatcccgcctggggagtacgttcgcaagaatgaaactcaaaggaattgacgggggcccgcacaagcggtggagcatgtggtttaattcgatgcaaagcgaagaaccttaccagggcttgacatgccgcgaatcctcttgaaagagaggagtgccttcgggaacgcggacacaggtggtgcatggctgtcgtcagctcgtgccgtaaggtgttgggttaagtcccgcaacgagcgcaaccctcgtgtttagttgccaacgttgagtttggaaccctgaacagactgccggtgataagccggaggaaggtgaggatgacgtcaagtcatcatgccccttatgccctgggcgacacacgtgctacaatggccgggacaaagggtcgcgatcccgcgagggtgagctaactccaaaaacccgtcctcagttcggattgcaggctgcaactcgcctgcatgaagccggaatcgctagtaatcgccggtcagccatacggcggtgaattcgttcccgggccttgtacacaccgcccgtcacactatgggagctggccatgcccgaagtcgttaccttaaccgcaaggaggggggtgccgaaggcagggctagtgactggagtgaagtcgtaacaaggtagccgtactggaaggtgcggctggatcacctccttt
HEID504984            tctcatggagagttcgatcctggctcaggatgaacgctggcggcatgcttaacacatgcaagtcgaacgggaagtggtgtttccagtggcggacgggtgagtaacgcgtaagaacctgcccttgggaggggaacaacagctggaaacggctgctaataccccgtaggctgaggagcaaaaggaggaatccgcccgaggaggggctcgcgtctgattagctagttggtgaggcaatagcttaccaaggcgatgatcagtagctggtccgagaggatgatcagccacactgggactgagacacggcccagactcctacgggaggcagcagtggggaattttccgcaatgggcgaaagcctgacggagcaatgccgcgtggaggtagaaggcctacgggtcctgaacttcttttcccagagaagaagcaatgacggtatctggggaataagcatcggctaactctgtgccagcagccgcggtaatacagaggatgcaagcgttatccggaatgattgggcgtaaagcgtctgtaggtggctttttaagtccgccgtcaaatcccagggctcaaccctggacaggcggtggaaactaccaagcttgagtacggtaggggcagagggaatttccggtggagcggtgaaatgcgtagagatcggaaagaacaccaacggcgaaagcactctgctgggccgacactgacactgagagacgaaagctaggggagcgaatgggattagataccccagtagtcctagccgtaaacgatggatactaggcgctgtgcgtatcgacccgtgcagtgctgtagctaacgcgttaagtatcccgcctggggagtacgttcgcaagaatgaaactcaaaggaattgacgggggcccgcacaagcggtggagcatgtggtttaattcgatgcaaagcgaagaaccttaccagggcttgacatgccgcgaatcctcttgaaagagaggggtgccttcgggaacgcggacacaggtggtgcatggctgtcgtcagctcgtgccgtaaggtgttgggttaagtcccgcaacgagcgcaaccctcgtgtttagttgccaccgttgagtttggaaccctgaacagactgccggtgataagccggaggaaggtgaggatgacgtcaagtcatcatgccccttatgccctgggcgacacacgtgctacaatggccgggacaaagggtcgcgatcccgcgagggtgagctaactccaaaaacccgtcctcagttcggattgcaggctgcaactcgcctgcatgaagccggaatcgctagtaatcgccggtcagccatacggcggtgaattcgttcccgggccttgtacacaccgcccgtcacactatgggagctggccatgcccgaagtcgttaccttaaccgcaaggaggggggtgccgaaggcagggctagtgactggagtgaagtcgtaacaaggtagccgtactggaaggtgcggctggatcacctccttt
HEID505242            tctcatggagagttcgatcctggctcaggatgaacgctggcggcatgcttaacacatgcaagtcgaacgggaagtggtgtttccagtggcggacgggtgagtaacgcgtaagaacctgcccttgggaggggaacaacagctggaaacggctgctaataccccgtaggctgaggagcaaaaggaggaatccgcccgaggaggggctcgcgtctgattagctagttggtgaggcaatagcttaccaaggcgatgatcagtagctggtccgagaggatgatcagccacactgggactgagacacggcccagactcctacgggaggcagcagtggggaattttccgcaatgggcgaaagcctgacggagcaatgccgcgtggaggtagaaggcctacgggtcctgaacttcttttcccagagaagaagcaatgacggtatctggggaataagcatcggctaactctgtgccagcagccgcggtaatacagaggatgcaagcgttatccggaatgattgggcgtaaagcgtctgtaggtggctttttaagtccgccgtcaaatcccagggctcaaccctggacaggcggtggaaactaccaagcttgagtacggtaggggcagagggaatttccggtggagcggtgaaatgcgtagagatcggaaagaacaccaacggcgaaagcactctgctgggccgacactgacactgagagacgaaagctaggggagcaaatgggattagataccccagtagtcctagccgtaaacgatggatactaggcgctgtgcgtatcgacccgtgcagtgctgtagctaacgcgttaagtatcccgcctggggagtacgttcgcaagaatgaaactcaaaggaattgacgggggcccgcacaagcggtggagcatgtggtttaattcgatgcaaagcgaagaaccttaccagggcttgacatgccgcgaatcctcttgaaagagaggggtgccttcgggaacgcggacacaggtggtgcatggctgtcgtcagctcgtgccgtaaggtgttgggttaagtcccgcaacgagcgcaaccctcgtgtttagttgccaccgttgagtttggaaccctgaacagactgccggtgataagccggaggaaggtgaggatgacgtcaagtcatcatgccccttatgccctgggcgacacacgtgctacaatggccgggacaaagggtcgcgatcccgcgagggtgagctaactccaaaaacccgtcctcagttcggattgcaggctgcaactcgcctgcatgaagccggaatcgctagtaatcgccggtcagccatacggcggtgaattcgttcccgggccttgtacacaccgcccgtcacactatgggagctggccatgcccgaagtcgttaccttaaccgcaaggaggggggtgccgaaggcagggctagtgactggagtgaagtcgtaacaaggtagccgtactggaaggtgcggctggatcacctccttt
HEID505446            tctcatggagagttcgatcctggctcaggatgaacgctggcggcatgcttaacacatgcaagtcgaacgggaagtggtgtttccagtggcggacgggtgagtaacgcgtaagaacctgcccttgggaggggaacaacagctggaaacggctgctaataccccgtaggctgaggagcaaaaggaggaatccgcccgaggaggggctcgcgtctgattagctagttggtgaggcaatagcttaccaaggcgatgatcagtagctggtccgagaggatgatcagccacactgggactgagacacggcccagactcctacgggaggcagcagtggggaattttccgcaatgggcgaaagcctgacggagcaatgccgcgtggaggtagaaggcctacgggtcctgaacttcttttcccagagaagaagcaatgacggtatctggggaataagcatcggctaactctgtgccagcagccgcggtaatacagaggatgcaagcgttatccggaatgattgggcgtaaagcgtctgtaggtggctttttaagtccgccgtcaaatcccagggctcaaccctggacaggcggtggaaactaccaagcttgagtacggtaggggcagagggaatttccggtggagcggtgaaatgcgtagagatcggaaagaacaccaacggcgaaagcactctgctgggccgacactgacactgagagacgaaagctaggggagcgaatgggattagataccccagtagtcctagccgtaaacgatggatactaggcgctgtgcgtatcgacccgtgcagtgctgtagctaacgcgttaagtatcccgcctggggagtacgttcgcaagaatgaaactcaaaggaattgacgggggcccgcacaagcggtggagcatgtggtttaattcgatgcaaagcgaagaaccttaccagggcttgacatgccgcgaatcctcttgaaagagaggggtgccttcgggaacgcggacacaggtggtgcatggctgtcgtcagctcgtgccgtaaggtgttgggttaagtcccgcaacgagcgcaaccctcgtgtttagttgccaacgttgagtttggaaccctgaacagactgccggtgataagccggaggaaggtgaggatgacgtcaagtcatcatgccccttatgccctgggcgacacacgtgctacaatggccgggacaaagggtcgcgatcccgcgagggtgagctaactccaaaaacccgtcctcagttcggattgcaggctgcaactcgcctgcatgaagccggaatcgctagtaatcgccggtcagccatacggcggtgaattcgttcccgggccttgtacacaccgcccgtcacactatgggagctggccatgcccgaagtcgttaccttaaccgcaaggaggggggtgccgaaggcagggctagtgactggagtgaagtcgtaacaaggtagccgtactggaaggtgcggctggatcacctccttt
HEID505645            tctcatggagagttcgatcctggctcaggatgaacgctggcggcatgcttaacacatgcaagtcgaacgggaagtggtgtttccagtggcggacgggtgagtaacgcgtaagaacctgcccttgggaggggaacaacagctggaaacggctgctaataccccgtaggctgaggagcaaaaggaggaatccgcccgaggaggggctcgcgtctgattagctagttggtgaggcaatagcttaccaaggcgatgatcagtagctggtccgagaggatgatcagccacactgggactgagacacggcccagactcctacgggaggcagcagtggggaattttccgcaatgggcgaaagcctgacggagcaatgccgcgtggaggtagaaggcctacgggtcctgaacttcttttcccagagaagaagcaatgacggtatctggggaataagcatcggctaactctgtgccagcagccgcggtaatacagaggatgcaagcgttatccggaatgattgggcgtaaagcgtctgtaggtggctttttaagtccgccgtcaaatcccagggctcaaccctggacaggcggtggaaactaccaagcttgagtacggtaggggcagagggaatttccggtggagcggtgaaatgcgtagagatcggaaagaacaccaacggcgaaagcactctgctgggccgacactgacactgagagacgaaagctaggggagcgaatgggattagataccccagtagtcctagccgtaaacgatggatactaggcgctgtgcgtatcgacccgtgcagtgctgtagctaacgcgttaagtatcccgcctggggagtacgttcgcaagaatgaaactcaaaggaattgacgggggcccgcacaagcggtggagcatgtggtttaattcgatgcaaagcgaagaaccttaccagggcttgacatgccgcgaatcctcttgaaagagaggggtgccttcgggaacgcggacacaggtggtgcatggctgtcgtcagctcgtgccgtaaggtgttgggttaagtcccgcaacgagcgcaaccctcgtgtttagttgccaacgttgagtttggaaccctgaacagactgccggtgataagccggaggaaggtgaggatgacgtcaagtcatcatgccccttatgccctgggcgacacacgtgctacaatggccgggacaaagggtcgcgatcccgcgagggtgagctaactccaaaaacccgtcctcagttcggattgcaggctgcaactcgcctgcatgaagccggaatcgctagtaatcgccggtcagccatacggcggtgaattcgttcccgggccttgtacacaccgcccgtcacactatgggagctggccatgcccgaagtcgttaccttaaccgcaaggaggggggtgccgaaggcagggctagtgactggagtgaagtcgtaacaaggtagccgtactggaaggtgcggctggatcacctccttt
HEID505738            tctcatggagagttcgatcctggctcaggatgaacgctggcggcatgcttaacacatgcaagtcgaacgggaagtggtgtttccagtggcggacgggtgagtaacgcgtaagaacctgcccttgggaggggaacaacagctggaaacggctgctaataccccgtaggctgaggagcaaaaggaggaatccgcccgaggaggggctcgcgtctgattagctagttggtgaggcaatagcttaccaaggcgatgatcagtagctggtccgagaggatgatcagccacactgggactgagacacggcccagactcctacgggaggcagcagtggggaattttccgcaatgggcgaaagcctgacggagcaatgccgcgtggaggtagaaggcctacgggtcctgaacttcttttcccagagaagaagcaatgacggtatctggggaataagcatcggctaactctgtgccagcagccgcggtaatacagaggatgcaagcgttatccggaatgattgggcgtaaagcgtctgtaggtggctttttaagtccgccgtcaaatcccagggctcaaccctggacaggcggtggaaactaccaagcttgagtacggtaggggcagagggaatttccggtggagcggtgaaatgcgtagagatcggaaagaacaccaacggcgaaagcactctgctgggccgacactgacactgagagacgaaagctagggtagcaaatgggattagataccccagtagtcctagccgtaaacgatggatactaggcgctgtgcgtatcgacccgtgcagtgctgtagctaacgcgttaagtatcccgcctggggagtacgttcgcaagaatgaaactcaaaggaattgacgggggcccgcacaagcggtggagcatgtggtttaattcgatgcaaagcgaagaaccttaccagggcttgacatgccgcgaatcctcttgaaagagaggagtgccttcgggaacgcggacacaggtggtgcatggctgtcgtcagctcgtgccgtaaggtgttgggttaagtcccgcaacgagcgcaaccctcgtgtttagttgccaacgttgagtttggaaccctgaacagactgccggtgataagccggaggaaggtgaggatgacgtcaagtcatcatgccccttatgccctgggcgacacacgtgctacaatggccgggacaaagggtcgcgatcccgcgagggtgagctaactccaaaaacccgtcctcagttcggattgcaggctgcaactcgcctgcatgaagccggaatcgctagtaatcgccggtcagccatacggcggtgaattcgttcccgggccttgtacacaccgcccgtcacactatgggagctggccatgcccgaagtcgttaccttaaccgcaaggaggggggtgccgaaggcagggctagtgactggagtgaagtcgtaacaaggtagccgtactggaaggtgcggctggatcacctccttt
HEID8000504           tctcatggagagttcgatcctggctcaggatgaacgctggcggcatgcttaacacatgcaagtcgaacgggaagtggtgtttccagtggcggacgggtgagtaacgcgtaagaacctgcccttgggaggggaacaacagctggaaacggctgctaataccccgtaggctgaggagcaaaaggaggaatccgcccgaggaggggctcgcgtctgattagctagttggtgaggcaatagcttaccaaggcgatgatcagtagctggtccgagaggatgatcagccacactgggactgagacacggcccagactcctacgggaggcagcagtggggaattttccgcaatgggcgaaagcctgacggagcaatgccgcgtggaggtagaaggcctacgggtcctgaacttcttttcccagagaagaagcaatgacggtatctggggaataagcatcggctaactctgtgccagcagccgcggtaatacagaggatgcaagcgttatccggaatgattgggcgtaaagcgtctgtaggtggctttttaagtccgccgtcaaatcccagggctcaaccctggacaggcggtggaaactaccaagcttgagtacggtaggggcagagggaatttccggtggagcggtgaaatgcgtagagatcggaaagaacaccaacggcgaaagcactctgctgggccgacactgacactgagagacgaaagctagggtagcaaatgggattagataccccagtagtcctagccgtaaacgatggatactaggcgctgtgcgtatcgacccgtgcagtgctgtagctaacgcgttaagtatcccgcctggggagtacgttcgcaagaatgaaactcaaaggaattgacgggggcccgcacaagcggtggagcatgtggtttaattcgatgcaaagcgaagaaccttaccagggcttgacatgccgcgaatcctcttgaaagagaggagtgccttcgggaacgcggacacaggtggtgcatggctgtcgtcagctcgtgccgtaaggtgttgggttaagtcccgcaacgagcgcaaccctcgtgtttagttgccaacgttgagtttggaaccctgaacagactgccggtgataagccggaggaaggtgaggatgacgtcaagtcatcatgccccttatgccctgggcgacacacgtgctacaatggccgggacaaagggtcgcgatcccgcgagggtgagctaactccaaaaacccgtcctcagttcggattgcaggctgcaactcgcctgcatgaagccggaatcgctagtaatcgccggtcagccatacggcggtgaattcgttcccgggccttgtacacaccgcccgtcacactatgggagctggccatgcccgaagtcgttaccttaaccgcaaggaggggggtgccgaaggcagggctagtgactggagtgaagtcgtaacaaggtagccgtactggaaggtgcggctggatcacctccttt
HEID8000549           tctcatggagagttcgatcctggctcaggatgaacgctggcggcatgcttaacacatgcaagtcgaacgggaagtggtgtttccagtggcggacgggtgagtaacgcgtaagaacctgcccttgggaggggaacaacagctggaaacggctgctaataccccgtaggctgaggagcaaaaggaggaatccgcccgaggaggggctcgcgtctgattagctagttggtgaggcaatagcttaccaaggcgatgatcagtagctggtccgagaggatgatcagccacactgggactgagacacggcccagactcctacgggaggcagcagtggggaattttccgcaatgggcgaaagcctgacggagcaatgccgcgtggaggtagaaggcctacgggtcctgaacttcttttcccagagaagaagcaatgacggtatctggggaataagcatcggctaactctgtgccagcagccgcggtaatacagaggatgcaagcgttatccggaatgattgggcgtaaagcgtctgtaggtggctttttaagtccgccgtcaaatcccagggctcaaccctggacaggcggtggaaactaccaagcttgagtacggtaggggcagagggaatttccggtggagcggtgaaatgcgtagagatcggaaagaacaccaacggcgaaagcactctgctgggccgacactgacactgagagacgaaagctaggggagcaaatgggattagataccccagtagtcctagccgtaaacgatggatactaggcgctgtgcgtatcgacccgtgcagtgctgtagctaacgcgttaagtatcccgcctggggagtacgttcgcaagaatgaaactcaaaggaattgacgggggcccgcacaagcggtggagcatgtggtttaattcgatgcaaagcgaagaaccttaccagggcttgacatgccgcgaatcctcttgaaagagaggagtgccttcgggaacgcggacacaggtggtgcatggctgtcgtcagctcgtgccgtaaggtgttgggttaagtcccgcaacgagcgcaaccctcgtgtttagttgccaacgttgagtttggaaccctgaacagactgccggtgataagccggaggaaggtgaggatgacgtcaagtcatcatgccccttatgccctgggcgacacacgtgctacaatggccgggacaaagggtcgcgatcccgcgagggtgagctaactccaaaaacccgtcctcagttcggattgcaggctgcaactcgcctgcatgaagccggaatcgctagtaatcgccggtcagccatacggcggtgaattcgttcccgggccttgtacacaccgcccgtcacactatgggagctggccatgcccgaagtcgttaccttaaccgcaaggaggggggtgccgaaggcagggctagtgactggagtgaagtcgtaacaaggtagccgtactggaaggtgcggctggatcacctccttt
HEID8000752           tctcatggagagttcgatcctggctcaggatgaacgctggcggcatgcttaacacatgcaagtcgaacgggaagtggtgtttccagtggcggacgggtgagtaacgcgtaagaacctgcccttgggaggggaacaacagctggaaacggctgctaataccccgtaggctgaggagcaaaaggaggaatccgcccgaggaggggctcgcgtctgattagctagttggtgaggcaatagcttaccaaggcgatgatcagtagctggtccgagaggatgatcagccacactgggactgagacacggcccagactcctacgggaggcagcagtggggaattttccgcaatgggcgaaagcctgacggagcaatgccgcgtggaggtagaaggcctacgggtcctgaacttcttttcccagagaagaagcaatgacggtatctggggaataagcatcggctaactctgtgccagcagccgcggtaatacagaggatgcaagcgttatccggaatgattgggcgtaaagcgtctgtaggtggctttttaagtccgccgtcaaatcccagggctcaaccctggacaggcggtggaaactaccaagcttgagtacggtaggggcagagggaatttccggtggagcggtgaaatgcgtagagatcggaaagaacaccaacggcgaaagcactctgctgggccgacactgacactgagagacgaaagctaggggagcaaatgggattagataccccagtagtcctagccgtaaacgatggatactaggcgctgtgcgtatcgacccgtgcagtgctgtagctaacgcgttaagtatcccgcctggggagtacgttcgcaagaatgaaactcaaaggaattgacgggggcccgcacaagcggtggagcatgtggtttaattcgatgcaaagcgaagaaccttaccagggcttgacatgccgcgaatcctcttgaaagagaggagtgccttcgggaacgcggacacaggtggtgcatggctgtcgtcagctcgtgccgtaaggtgttgggttaagtcccgcaacgagcgcaaccctcgtgtttagttgccaacgttgagtttggaaccctgaacagactgccggtgataagccggaggaaggtgaggatgacgtcaagtcatcatgccccttatgccctgggcgacacacgtgctacaatggccgggacaaagggtcgcgatcccgcgagggtgagctaactccaaaaacccgtcctcagttcggattgcaggctgcaactcgcctgcatgaagccggaatcgctagtaatcgccggtcagccatacggcggtgaattcgttcccgggccttgtacacaccgcccgtcacactatgggagctggccatgcccgaagtcgttaccttaaccgcaaggaggggggtgccgaaggcagggctagtgactggagtgaagtcgtaacaaggtagccgtactggaaggtgcggctggatcacctccttt
HEID8000829           tctcatggagagttcgatcctggctcaggatgaacgctggcggcatgcttaacacatgcaagtcgaacgggaagtggtgtttccagtggcggacgggtgagtaacgcgtaagaacctgcccttgggaggggaacaacagctggaaacggctgctaataccccgtaggctgaggagcaaaaggaggaatccgcccgaggaggggctcgcgtctgattagctagttggtgaggcaatagcttaccaaggcgatgatcagtagctggtccgagaggatgatcagccacactgggactgagacacggcccagactcctacgggaggcagcagtggggaattttccgcaatgggcgaaagcctgacggagcaatgccgcgtggaggtagaaggcctacgggtcctgaacttcttttcccagagaagaagcaatgacggtatctggggaataagcatcggctaactctgtgccagcagccgcggtaatacagaggatgcaagcgttatccggaatgattgggcgtaaagcgtctgtaggtggctttttaagtccgccgtcaaatcccagggctcaaccctggacaggcggtggaaactaccaagcttgagtacggtaggggcagagggaatttccggtggagcggtgaaatgcgtagagatcggaaagaacaccaacggcgaaagcactctgctgggccgacactgacactgagagacgaaagctaggggagcgaatgggattagataccccagtagtcctagccgtaaacgatggatactaggcgctgtgcgtatcgacccgtgcagtgctgtagctaacgcgttaagtatcccgcctggggagtacgttcgcaagaatgaaactcaaaggaattgacgggggcccgcacaagcggtggagcatgtggtttaattcgatgcaaagcgaagaaccttaccagggctttacatgccgcgaatcctcttgaaagagaggggtgccttcgggaacgcggacacaggtggtgcatggctgtcgtcagctcgtgccgtaaggtgttgggttaagtcccgcaacgagcgcaaccctcgtgtttagttgccaccgttgagtttggaaccctgaacagactgccggtgataagccggaggaaggtgaggatgacgtcaagtcatcatgccccttatgccctgggcgacacacgtgctacaatggccgggacaaagggtcgcgatcccgcgagggtgagctaactccaaaaacccgtcctcagttcggattgcaggctgcaactcgcctgcatgaagccggaatcgctagtaatcgccggtcagccatacggcggtgaattcgttcccgggccttgtacacaccgcccgtcacactatggaagctggccatgcccgaagtcgttaccttaaccgcaaggaggggggtgccgaaggcagggctagtgactggagtgaagtcgtaacaaggtagccgtactggaaggtgcggctggatcacctccttt
HEID8001016           tctcatggagagttcgatcctggctcaggatgaacgctggcggcatgcttaacacatgcaagtcgaacgggaagtggtgtttccagtggcggacgggtgagtaacgcgtaagaacctgcccttgggaggggaacaacagctggaaacggctgctaataccccgtaggctgaggagcaaaaggaggaatccgcccgaggaggggctcgcgtctgattagctagttggtgaggcaatagcttaccaaggcgatgatcagtagctggtccgagaggatgatcagccacactgggactgagacacggcccagactcctacgggaggcagcagtggggaattttccgcaatgggcgaaagcctgacggagcaatgccgcgtggaggtagaaggcctacgggtcctgaacttcttttcccagagaagaagcaatgacggtatctggggaataagcatcggctaactctgtgccagcagccgcggtaatacagaggatgcaagcgttatccggaatgattgggcgtaaagcgtctgtaggtggctttttaagtccgccgtcaaatcccagggctcaaccctggacaggcggtggaaactaccaagcttgagtacggtaggggcagagggaatttccggtggagcggtgaaatgcgtagagatcggaaagaacaccaacggcgaaagcactctgctgggccgacactgacactgagagacgaaagctaggggagcaaatgggattagataccccagtagtcctagccgtaaacgatggatactaggcgctgtgcgtatcgacccgtgcagtgctgtagctaacgcgttaagtatcccgcctggggagtacgttcgcaagaatgaaactcaaaggaattgacgggggcccgcacaagcggtggagcatgtggtttaattcgatgcaaagcgaagaaccttaccagggcttgacatgccgcgaatcctcttgaaagagaggagtgccttcgggaacgcggacacaggtggtgcatggctgtcgtcagctcgtgccgtaaggtgttgggttaagtcccgcaacgagcgcaaccctcgtgtttagttgccaacgttgagtttggaaccctgaacagactgccggtgataagccggaggaaggtgaggatgacgtcaagtcatcatgccccttatgccctgggcgacacacgtgctacaatggccgggacaaagggtcgcgatcccgcgagggtgagctaactccaaaaacccgtcctcagttcggattgcaggctgcaactcgcctgcatgaagccggaatcgctagtaatcgccggtcagccatacggcggtgaattcgttcccgggccttgtacacaccgcccgtcacactatgggagctggccatgcccgaagtcgttaccttaaccgcaaggaggggggtgccgaaggcagggctagtgactggagtgaagtcgtaacaaggtagccgtactggaaggtgcggctggatcacctccttt
HEID8002968           tctcatggagagttcgatcctggctcaggatgaacgctggcggcatgcttaacacatgcaagtcgaacgggaagtggtgtttccagtggcggacgggtgagtaacgcgtaagaacctgcccttgggaggggaacaacagctggaaacggctgctaataccccgtaggctgaggagcaaaaggaggaatccgcccgaggaggggctcgcgtctgattagctagttggtgaggcaatagcttaccaaggcgatgatcagtagctggtccgagaggatgatcagccacactgggactgagacacggcccagactcctacgggaggcagcagtggggaattttccgcaatgggcgaaagcctgacggagcaatgccgcgtggaggtagaaggcctacgggtcctgaacttcttttcccagagaagaagcaatgacggtatctggggaataagcatcggctaactctgtgccagcagccgcggtaatacagaggatgcaagcgttatccggaatgattgggcgtaaagcgtctgtaggtggctttttaagtccgccgtcaaatcccagggctcaaccctggacaggcggtggaaactaccaagcttgagtacggtaggggcagagggaatttccggtggagcggtgaaatgcgtagagatcggaaagaacaccaacggcgaaagcactctgctgggccgacactgacactgagagacgaaagctaggggagcaaatgggattagataccccagtagtcctagccgtaaacgatggatactaggcgctgtgcgtatcgacccgtgcagtgctgtagctaacgcgttaagtatcccgcctggggagtacgttcgcaagaatgaaactcaaaggaattgacgggggcccgcacaagcggtggagcatgtggtttaattcgatgcaaagcgaagaaccttaccagggcttgacatgccgcgaatcctcttgaaagagaggggtgccttcgggaacgcggacacaggtggtgcatggctgtcgtcagctcgtgccgtaaggtgttgggttaagtcccgcaacgagcgcaaccctcgtgtttagttgccaccgttgagtttggaaccctgaacagactgccggtgataagccggaggaaggtgaggatgacgtcaagtcatcatgccccttatgccctgggcgacacacgtgctacaatggccgggacaaagggtcgcgatcccgcgagggtgagctaactccaaaaacccgtcctcagttcggattgcaggctgcaactcgcctgcatgaagccggaatcgctagtaatcgccggtcagccatacggcggtgaattcgttcccgggccttgtacacaccgcccgtcacactatgggagctggccatgcccgaagtcgttaccttaaccgcaaggaggggggtgccgaaggcagggctagtgactggagtgaagtcgtaacaaggtagccgtactggaaggtgcggctggatcacctccttt
HEID8003382           tctcatggagagttcgatcctggctcaggatgaacgctggcggcatgcttaacacatgcaagtcgaacgggaagtggtgtttccagtggcggacgggtgagtaacgcgtaagaacctgcccttgggaggggaacaacagctggaaacggctgctaataccccgtaggctgaggagcaaaaggaggaatccgcccgaggaggggctcgcgtctgattagctagttggtgaggcaatagcttaccaaggcgatgatcagtagctggtccgagaggatgatcagccacactgggactgagacacggcccagactcctacgggaggcagcagtggggaattttccgcaatgggcgaaagcctgacggagcaatgccgcgtggaggtagaaggcctacgggtcctgaacttcttttcccagagaagaagcaatgacggtatctggggaataagcatcggctaactctgtgccagcagccgcggtaatacagaggatgcaagcgttatccggaatgattgggcgtaaagcgtctgtaggtggctttttaagtccgccgtcaaatcccagggctcaaccctggacaggcggtggaaactaccaagcttgagtacggtaggggcagagggaatttccggtggagcggtgaaatgcgtagagatcggaaagaacaccaacggcgaaagcactctgctgggccgacactgacactgagagacgaaagctaggggagcaaatgggattagataccccagtagtcctagccgtaaacgatggatactaggcgctgtgcgtatcgacccgtgcagtgctgtagctaacgcgttaagtatcccgcctggggagtacgttcgcaagaatgaaactcaaaggaattgacgggggcccgcacaagcggtggagcatgtggtttaattcgatgcaaagcgaagaaccttaccagggcttgacatgccgcgaatcctcttgaaagagaggggtgccttcgggaacgcggacacaggtggtgcatggctgtcgtcagctcgtgccgtaaggtgttgggttaagtcccgcaacgagcgcaaccctcgtgtttagttgccaccgttgagtttggaaccctgaacagactgccggtgataagccggaggaaggtgaggatgacgtcaagtcatcatgccccttatgccctgggcgacacacgtgctacaatggccgggacaaagggtcgcgatcccgcgagggtgagctaactccaaaaacccgtcctcagttcggattgcaggctgcaactcgcctgcatgaagccggaatcgctagtaatcgccggtcagccatacggcggtgaattcgttcccgggccttgtacacaccgcccgtcacactatgggagctggccatgcccgaagtcgttaccttaaccgcaaggaggggggtgccgaaggcagggctagtgactggagtgaagtcgtaacaaggtagccgtactggaaggtgcggctggatcacctccttt
HEID8003441           tctcatggagagttcgatcctggctcaggatgaacgctggcggcatgcttaacacatgcaagtcgaacgggaagtggtgtttccagtggcggacgggtgagtaacgcgtaagaacctgcccttgggaggggaacaacagctggaaacggctgctaataccccgtaggctgaggagcaaaaggaggaatccgcccgaggaggggctcgcgtctgattagctagttggtgaggcaatagcttaccaaggcgatgatcagtagctggtccgagaggatgatcagccacactgggactgagacacggcccagactcctacgggaggcagcagtggggaattttccgcaatgggcgaaagcctgacggagcaatgccgcgtggaggtagaaggcctacgggtcctgaacttcttttcccagagaagaagcaatgacggtatctggggaataagcatcggctaactctgtgccagcagccgcggtaatacagaggatgcaagcgttatccggaatgattgggcgtaaagcgtctgtaggtggctttttaagtccgccgtcaaatcccagggctcaaccctggacaggcggtggaaactaccaagcttgagtacggtaggggcagagggaatttccggtggagcggtgaaatgcgtagagatcggaaagaacaccaacggcgaaagcactctgctgggccgacactgacactgagagacgaaagctaggggagcaaatgggattagataccccagtagtcctagccgtaaacgatggatactaggcgctgtgcgtatcgacccgtgcagtgctgtagctaacgcgttaagtatcccgcctggggagtacgttcgcaagaatgaaactcaaaggaattgacgggggcccgcacaagcggtggagcatgtggtttaattcgatgcaaagcgaagaaccttaccagggcttgacatgccgcgaatcctcttgaaagagaggggtgccttcgggaacgcggacacaggtggtgcatggctgtcgtcagctcgtgccgtaaggtgttgggttaagtcccgcaacgagcgcaaccctcgtgtttagttgccaccgttgagtttggaaccctgaacagactgccggtgataagccggaggaaggtgaggatgacgtcaagtcatcatgccccttatgccctgggcgacacacgtgctacaatggccgggacaaagggtcgcgatcccgcgagggtgagctaactccaaaaacccgtcctcagttcggattgcaggctgcaactcgcctgcatgaagccggaatcgctagtaatcgccggtcagccatacggcggtgaattcgttcccgggccttgtacacaccgcccgtcacactatgggagctggccatgcccgaagtcgttaccttaaccgcaaggaggggggtgccgaaggcagggctagtgactggagtgaagtcgtaacaaggtagccgtactggaaggtgcggctggatcacctccttt
HEID800498            tctcatggagagttcgatcctggctcaggatgaacgctggcggcatgcttaacacatgcaagtcgaacgggaagtggtgtttccagtggcggacgggtgagtaacgcgtaagaacctgcccttgggaggggaacaacagctggaaacggctgctaataccccgtaggctgaggagcaaaaggaggaatccgcccgaggaggggctcgcgtctgattagctagttggtgaggcaatagcttaccaaggcgatgatcagtagctggtccgagaggatgatcagccacactgggactgagacacggcccagactcctacgggaggcagcagtggggaattttccgcaatgggcgaaagcctgacggagcaatgccgcgtggaggtagaaggcctacgggtcctgaacttcttttcccagagaagaagcaatgacggtatctggggaataagcatcggctaactctgtgccagcagccgcggtaatacagaggatgcaagcgttatccggaatgattgggcgtaaagcgtctgtaggtggctttttaagtccgccgtcaaatcccagggctcaaccctggacaggcggtggaaactaccaagcttgagtacggtaggggcagagggaatttccggtggagcggtgaaatgcgtagagatcggaaagaacaccaacggcgaaagcactctgctgggccgacactgacactgagagacgaaagctagggtagcaaatgggattagataccccagtagtcctagccgtaaacgatggatactaggcgctgtgcgtatcgacccgtgcagtgctgtagctaacgcgttaagtatcccgcctggggagtacgttcgcaagaatgaaactcaaaggaattgacgggggcccgcacaagcggtggagcatgtggtttaattcgatgcaaagcgaagaaccttaccagggcttgacatgccgcgaatcctcttgaaagagaggagtgccttcgggaacgcggacacaggtggtgcatggctgtcgtcagctcgtgccgtaaggtgttgggttaagtcccgcaacgagcgcaaccctcgtgtttagttgccaacgttgagtttggaaccctgaacagactgccggtgataagccggaggaaggtgaggatgacgtcaagtcatcatgccccttatgccctgggcgacacacgtgctacaatggccgggacaaagggtcgcgatcccgcgagggtgagctaactccaaaaacccgtcctcagttcggattgcaggctgcaactcgcctgcatgaagccggaatcgctagtaatcgccggtcagccatacggcggtgaattcgttcccgggccttgtacacaccgcccgtcacactatgggagctggccatgcccgaagtcgttaccttaaccgcaaggaggggggtgccgaaggcagggctagtgactggagtgaagtcgtaacaaggtagccgtactggaaggtgcggctggatcacctccttt
HEID800503            tctcatggagagttcgatcctggctcaggatgaacgctggcggcatgcttaacacatgcaagtcgaacgggaagtggtgtttccagtggcggacgggtgagtaacgcgtaagaacctgcccttgggaggggaacaacagctggaaacggctgctaataccccgtaggctgaggagcaaaaggaggaatccgcccgaggaggggctcgcgtctgattagctagttggtgaggcaatagcttaccaaggcgatgatcagtagctggtccgagaggatgatcagccacactgggactgagacacggcccagactcctacgggaggcagcagtggggaattttccgcaatgggcgaaagcctgacggagcaatgccgcgtggaggtagaaggcctacgggtcctgaacttcttttcccagagaagaagcaatgacggtatctggggaataagcatcggctaactctgtgccagcagccgcggtaatacagaggatgcaagcgttatccggaatgattgggcgtaaagcgtctgtaggtggctttttaagtccgccgtcaaatcccagggctcaaccctggacaggcggtggaaactaccaagcttgagtacggtaggggcagagggaatttccggtggagcggtgaaatgcgtagagatcggaaagaacaccaacggcgaaagcactctgctgggccgacactgacactgagagacgaaagctagggtagcaaatgggattagataccccagtagtcctagccgtaaacgatggatactaggcgctgtgcgtatcgacccgtgcagtgctgtagctaacgcgttaagtatcccgcctggggagtacgttcgcaagaatgaaactcaaaggaattgacgggggcccgcacaagcggtggagcatgtggtttaattcgatgcaaagcgaagaaccttaccagggcttgacatgccgcgaatcctcttgaaagagaggagtgccttcgggaacgcggacacaggtggtgcatggctgtcgtcagctcgtgccgtaaggtgttgggttaagtcccgcaacgagcgcaaccctcgtgtttagttgccaacgttgagtttggaaccctgaacagactgccggtgataagccggaggaaggtgaggatgacgtcaagtcatcatgccccttatgccctgggcgacacacgtgctacaatggccgggacaaagggtcgcgatcccgcgagggtgagctaactccaaaaacccgtcctcagttcggattgcaggctgcaactcgcctgcatgaagccggaatcgctagtaatcgccggtcagccatacggcggtgaattcgttcccgggccttgtacacaccgcccgtcacactatgggagctggccatgcccgaagtcgttaccttaaccgcaaggaggggggtgccgaaggcagggctagtgactggagtgaagtcgtaacaaggtagccgtactggaaggtgcggctggatcacctccttt
HEID800619            tctcatggagagttcgatcctggctcaggatgaacgctggcggcatgcttaacacatgcaagtcgaacgggaagtggtgtttccagtggcggacgggtgagtaacgcgtaagaacctgcccttgggaggggaacaacagctggaaacggctgctaataccccgtaggctgaggagcaaaaggaggaatccgcccgaggaggggctcgcgtctgattagctagttggtgaggcaatagcttaccaaggcgatgatcagtagctggtccgagaggatgatcagccacactgggactgagacacggcccagactcctacgggaggcagcagtggggaattttccgcaatgggcgaaagcctgacggagcaatgccgcgtggaggtagaaggcctacgggtcctgaacttcttttcccagagaagaagcaatgacggtatctggggaataagcatcggctaactctgtgccagcagccgcggtaatacagaggatgcaagcgttatccggaatgattgggcgtaaagcgtctgtaggtggctttttaagtccgccgtcaaatcccagggctcaaccctggacaggcggtggaaactaccaagcttgagtacggtaggggcagagggaatttccggtggagcggtgaaatgcgtagagatcggaaagaacaccaacggcgaaagcactctgctgggccgacactgacactgagagacgaaagctaggggagcgaatgggattagataccccagtagtcctagccgtaaacgatggatactaggcgctgtgcgtatcgacccgtgcagtgctgtagctaacgcgttaagtatcccgcctggggagtacgttcgcaagaatgaaactcaaaggaattgacgggggcccgcacaagcggtggagcatgtggtttaattcgatgcaaagcgaagaaccttaccagggcttgacatgccgcgaatcctcttgaaagagaggggtgccttcgggaacgcggacacaggtggtgcatggctgtcgtcagctcgtgccgtaaggtgttgggttaagtcccgcaacgagcgcaaccctcgtgtttagttgccaccgttgagtttggaaccctgaacagactgccggtgataagccggaggaaggtgaggatgacgtcaagtcatcatgccccttatgccctgggcgacacacgtgctacaatggccgggacaaagggtcgcgatcccgcgagggtgagctaactccaaaaacccgtcctcagttcggattgcaggctgcaactcgcctgcatgaagccggaatcgctagtaatcgccggtcagccatacggcggtgaattcgttcccgggccttgtacacaccgcccgtcacactatgggagctggccatgcccgaagtcgttaccttaaccgcaaggaggggggtgccgaaggcagggctagtgactggagtgaagtcgtaacaaggtagccgtactggaaggtgcggctggatcacctccttt
HEID8008786           tctcatggagagttcgatcctggctcaggatgaacgctggcggcatgcttaacacatgcaagtcgaacgggaagtggtgtttccagtggcggacgggtgagtaacgcgtaagaacctgcccttgggaggggaacaacagctggaaacggctgctaataccccgtaggctgaggagcaaaaggaggaatccgcccgaggaggggctcgcgtctgattagctagttggtgaggcaatagcttaccaaggcgatgatcagtagctggtccgagaggatgatcagccacactgggactgagacacggcccagactcctacgggaggcagcagtggggaattttccgcaatgggcgaaagcctgacggagcaatgccgcgtggaggtagaaggcctacgggtcctgaacttcttttcccagagaagaagcaatgacggtatctggggaataagcatcggctaactctgtgccagcagccgcggtaatacagaggatgcaagcgttatccggaatgattgggcgtaaagcgtctgtaggtggctttttaagtccgccgtcaaatcccagggctcaaccctggacaggcggtggaaactaccaagcttgagtacggtaggggcagagggaatttccggtggagcggtgaaatgcgtagagatcggaaagaacaccaacggcgaaagcactctgctgggccgacactgacactgagagacgaaagctaggggagcgaatgggattagataccccagtagtcctagccgtaaacgatggatactaggcgctgtgcgtatcgacccgtgcagtgctgtagctaacgcgttaagtatcccgcctggggagtacgttcgcaagaatgaaactcaaaggaattgacgggggcccgcacaagcggtggagcatgtggtttaattcgatgcaaagcgaagaaccttaccagggctttacatgccgcgaatcctcttgaaagagaggggtgccttcgggaacgcggacacaggtggtgcatggctgtcgtcagctcgtgccgtaaggtgttgggttaagtcccgcaacgagcgcaaccctcgtgtttagttgccaccgttgagtttggaaccctgaacagactgccggtgataagccggaggaaggtgaggatgacgtcaagtcatcatgccccttatgccctgggcgacacacgtgctacaatggccgggacaaagggtcgcgatcccgcgagggtgagctaactccaaaaacccgtcctcagttcggattgcaggctgcaactcgcctgcatgaagccggaatcgctagtaatcgccggtcagccatacggcggtgaattcgttcccgggccttgtacacaccgcccgtcacactatggaagctggccatgcccgaagtcgttaccttaaccgcaaggaggggggtgccgaaggcagggctagtgactggagtgaagtcgtaacaaggtagccgtactggaaggtgcggctggatcacctccttt
HEID8008794           tctcatggagagttcgatcctggctcaggatgaacgctggcggcatgcttaacacatgcaagtcgaacgggaagtggtgtttccagtggcggacgggtgagtaacgcgtaagaacctgcccttgggaggggaacaacagctggaaacggctgctaataccccgtaggctgaggagcaaaaggaggaatccgcccgaggaggggctcgcgtctgattagctagttggtgaggcaatagcttaccaaggcgatgatcagtagctggtccgagaggatgatcagccacactgggactgagacacggcccagactcctacgggaggcagcagtggggaattttccgcaatgggcgaaagcctgacggagcaatgccgcgtggaggtagaaggcctacgggtcctgaacttcttttcccagagaagaagcaatgacggtatctggggaataagcatcggctaactctgtgccagcagccgcggtaatacagaggatgcaagcgttatccggaatgattgggcgtaaagcgtctgtaggtggctttttaagtccgccgtcaaatcccagggctcaaccctggacaggcggtggaaactaccaagcttgagtacggtaggggcagagggaatttccggtggagcggtgaaatgcgtagagatcggaaagaacaccaacggcgaaagcactctgctgggccgacactgacactgagagacgaaagctaggggagcgaatgggattagataccccagtagtcctagccgtaaacgatggatactaggcgctgtgcgtatcgacccgtgcagtgctgtagctaacgcgttaagtatcccgcctggggagtacgttcgcaagaatgaaactcaaaggaattgacgggggcccgcacaagcggtggagcatgtggtttaattcgatgcaaagcgaagaaccttaccagggctttacatgccgcgaatcctcttgaaagagaggggtgccttcgggaacgcggacacaggtggtgcatggctgtcgtcagctcgtgccgtaaggtgttgggttaagtcccgcaacgagcgcaaccctcgtgtttagttgccaccgttgagtttggaaccctgaacagactgccggtgataagccggaggaaggtgaggatgacgtcaagtcatcatgccccttatgccctgggcgacacacgtgctacaatggccgggacaaagggtcgcgatcccgcgagggtgagctaactccaaaaacccgtcctcagttcggattgcaggctgcaactcgcctgcatgaagccggaatcgctagtaatcgccggtcagccatacggcggtgaattcgttcccgggccttgtacacaccgcccgtcacactatggaagctggccatgcccgaagtcgttaccttaaccgcaaggaggggggtgccgaaggcagggctagtgactggagtgaagtcgtaacaaggtagccgtactggaaggtgcggctggatcacctccttt
HEID8008999           tctcatggagagttcgatcctggctcaggatgaacgctggcggcatgcttaacacatgcaagtcgaacgggaagtggtgtttccagtggcggacgggtgagtaacgcgtaagaacctgcccttgggaggggaacaacagctggaaacggctgctaataccccgtaggctgaggagcaaaaggaggaatccgcccgaggaggggctcgcgtctgattagctagttggtgaggcaatagcttaccaaggcgatgatcagtagctggtccgagaggatgatcagccacactgggactgagacacggcccagactcctacgggaggcagcagtggggaattttccgcaatgggcgaaagcctgacggagcaatgccgcgtggaggtagaaggcctacgggtcctgaacttcttttcccagagaagaagcaatgacggtatctggggaataagcatcggctaactctgtgccagcagccgcggtaatacagaggatgcaagcgttatccggaatgattgggcgtaaagcgtctgtaggtggctttttaagtccgccgtcaaatcccagggctcaaccctggacaggcggtggaaactaccaagcttgagtacggtaggggcagagggaatttccggtggagcggtgaaatgcgtagagatcggaaagaacaccaacggcgaaagcactctgctgggccgacactgacactgagagacgaaagctaggggagcgaatgggattagataccccagtagtcctagccgtaaacgatggatactaggcgctgtgcgtatcgacccgtgcagtgctgtagctaacgcgttaagtatcccgcctggggagtacgttcgcaagaatgaaactcaaaggaattgacgggggcccgcacaagcggtggagcatgtggtttaattcgatgcaaagcgaagaaccttaccagggctttacatgccgcgaatcctcttgaaagagaggggtgccttcgggaacgcggacacaggtggtgcatggctgtcgtcagctcgtgccgtaaggtgttgggttaagtcccgcaacgagcgcaaccctcgtgtttagttgccaccgttgagtttggaaccctgaacagactgccggtgataagccggaggaaggtgaggatgacgtcaagtcatcatgccccttatgccctgggcgacacacgtgctacaatggccgggacaaagggtcgcgatcccgcgagggtgagctaactccaaaaacccgtcctcagttcggattgcaggctgcaactcgcctgcatgaagccggaatcgctagtaatcgccggtcagccatacggcggtgaattcgttcccgggccttgtacacaccgcccgtcacactatggaagctggccatgcccgaagtcgttaccttaaccgcaaggaggggggtgccgaaggcagggctagtgactggagtgaagtcgtaacaaggtagccgtactggaaggtgcggctggatcacctccttt
HEID8009296           tctcatggagagttcgatcctggctcaggatgaacgctggcggcatgcttaacacatgcaagtcgaacgggaagtggtgtttccagtggcggacgggtgagtaacgcgtaagaacctgcccttgggaggggaacaacagctggaaacggctgctaataccccgtaggctgaggagcaaaaggaggaatccgcccgaggaggggctcgcgtctgattagctagttggtgaggcaatagcttaccaaggcgatgatcagtagctggtccgagaggatgatcagccacactgggactgagacacggcccagactcctacgggaggcagcagtggggaattttccgcaatgggcgaaagcctgacggagcaatgccgcgtggaggtagaaggcctacgggtcctgaacttcttttcccagagaagaagcaatgacggtatctggggaataagcatcggctaactctgtgccagcagccgcggtaatacagaggatgcaagcgttatccggaatgattgggcgtaaagcgtctgtaggtggctttttaagtccgccgtcaaatcccagggctcaaccctggacaggcggtggaaactaccaagcttgagtacggtaggggcagagggaatttccggtggagcggtgaaatgcgtagagatcggaaagaacaccaacggcgaaagcactctgctgggccgacactgacactgagagacgaaagctaggggagcgaatgggattagataccccagtagtcctagccgtaaacgatggatactaggcgctgtgcgtatcgacccgtgcagtgctgtagctaacgcgttaagtatcccgcctggggagtacgttcgcaagaatgaaactcaaaggaattgacgggggcccgcacaagcggtggagcatgtggtttaattcgatgcaaagcgaagaaccttaccagggcttgacatgccgcgaatcctcttgaaagagaggggtgccttcgggaacgcggacacaggtggtgcatggctgtcgtcagctcgtgccgtaaggtgttgggttaagtcccgcaacgagcgcaaccctcgtgtttagttgccaccgttgagtttggaaccctgaacagactgccggtgataagccggaggaaggtgaggatgacgtcaagtcatcatgccccttatgccctgggcgacacacgtgctacaatggccgggacaaagggtcgcgatcccgcgagggtgagctaactccaaaaacccgtcctcagttcggattgcaggctgcaactcgcctgcatgaagccggaatcgctagtaatcgccggtcagccatacggcggtgaattcgttcccgggccttgtacacaccgcccgtcacactatgggagctggccatgcccgaagtcgttaccttaaccgcaaggaggggggtgccgaaggcagggctagtgactggagtgaagtcgtaacaaggtagccgtactggaaggtgcggctggatcacctccttt
HEID809841            tctcatggagagttcgatcctggctcaggatgaacgctggcggcatgcttaacacatgcaagtcgaacgggaagtggtgtttccagtggcggacgggtgagtaacgcgtaagaacctgcccttgggaggggaacaacagctggaaacggctgctaataccccgtaggctgaggagcaaaaggaggaatccgcccgaggaggggctcgcgtctgattagctagttggtgaggcaatagcttaccaaggcgatgatcagtagctggtccgagaggatgatcagccacactgggactgagacacggcccagactcctacgggaggcagcagtggggaattttccgcaatgggcgaaagcctgacggagcaatgccgcgtggaggtagaaggcctacgggtcctgaacttcttttcccagagaagaagcaatgacggtatctggggaataagcatcggctaactctgtgccagcagccgcggtaatacagaggatgcaagcgttatccggaatgattgggcgtaaagcgtctgtaggtggctttttaagtccgccgtcaaatcccagggctcaaccctggacaggcggtggaaactaccaagcttgagtacggtaggggcagagggaatttccggtggagcggtgaaatgcgtagagatcggaaagaacaccaacggcgaaagcactctgctgggccgacactgacactgagagacgaaagctagggtagcaaatgggattagataccccagtagtcctagccgtaaacgatggatactaggcgctgtgcgtatcgacccgtgcagtgctgtagctaacgcgttaagtatcccgcctggggagtacgttcgcaagaatgaaactcaaaggaattgacgggggcccgcacaagcggtggagcatgtggtttaattcgatgcaaagcgaagaaccttaccagggcttgacatgccgcgaatcctcttgaaagagaggagtgccttcgggaacgcggacacaggtggtgcatggctgtcgtcagctcgtgccgtaaggtgttgggttaagtcccgcaacgagcgcaaccctcgtgtttagttgccaacgttgagtttggaaccctgaacagactgccggtgataagccggaggaaggtgaggatgacgtcaagtcatcatgccccttatgccctgggcgacacacgtgctacaatggccgggacaaagggtcgcgatcccgcgagggtgagctaactccaaaaacccgtcctcagttcggattgcaggctgcaactcgcctgcatgaagccggaatcgctagtaatcgccggtcagccatacggcggtgaattcgttcccgggccttgtacacaccgcccgtcacactatgggagctggccatgcccgaagtcgttaccttaaccgcaaggaggggggtgccgaaggcagggctagtgactggagtgaagtcgtaacaaggtagccgtactggaaggtgcggctggatcacctccttt
OUTGROUP_ERS2461510   tctcatggagagttcgatcctggctcaggatgaacgctggcggcatgcttaacacatgcaagtcggacgggaagtggtgtttccagtggcggacgggtgagtaacgcgtaagaacctgcccttgggaggggaacaacagctggaaacggctgctaataccccgtaggctgaggagcaaaaggaggaatccgcccgaggaggggctcgcgtctgattagctagttggtgaggcaatagcttaccaaggcgatgatcagtagctggtccgagaggatgatcagccacactgggactgagacacggcccagactcctacgggaggcagcagtggggaattttccgcaatgggcgaaagcctgacggagcaatgccgcgtggaggtagaaggcctacgggtcctgaacttcttttcccagagaagaagcaatgacggtatctggggaataagcatcggctaactctgtgccagcagccgcggtaatacagaggatgcaagcgttatccggaatgattgggcgtaaagcgtctgtaggtggctttttaagtccgccgtcaaatcccagggctcaaccctggacaggcggtggaaactaccaagcttgagtacggtaggggcagagggaatttccggtggagcggtgaaatgcgtagagatcggaaagaacaccaacggcgaaagcactctgctgggccgacactgacactgagagacgaaagctaggggagcgaatgggattagataccccagtagtcctagccgtaaacgatggatactaggcgctgtgcgtatcgacccgtgcagtgctgtagctaacgcgttaagtatcccgcctggggagtacgttcgcaagaatgaaactcaaaggaattgacgggggcccgcacaagcggtggagcatgtggtttaattcgatgcaaagcgaagaaccttaccagggcttgacatgccgcgaatcctcttgaaagagaggggtgccttcgggaacgcggacacaggtggtgcatggctgtcgtcagctcgtgccgtaaggtgttgggttaagtcccgcaacgagcgcaaccctcgtgtttagttgccaccgttgagtttggaaccctgaacagactgccggtgataagccggaggaaggtgaggatgacgtcaagtcatcatgccccttatgccctgggcgacacacgtgctacaatggccgggacaaagggtcgcgatcccgcgagggtgagctaactccaaaaacccgtcctcagttcggattgcaggctgcaactcgcctgcatgaagccggaatcgctagtaatcgccggtcagccatacggcggtgaattcgttcccgggccttgtacacaccgcccgtcacactatgggagctggccatgcccgaagtcgttaccttaaccgtaaggaggggggtgccgaaggcagggctagtgactggagtgaagtcgtaacaaggtagccgtactggaaggtgcggctggatcacctccttt

ttcaaacgaggaaaggcttacggtggatacctaggcacccagagacgaggaagggcgtagtaagcgacgaaatgcttcggggagttgaaaataagcgtagatccggagattcccgaataggttaaccttttgaactgctgctgaatccatgggcaggcaagagacaacctggcgaactgaaacatcttagtagccagaggaaaagaaagcaaaagcgattcccgtagtagcggcgagcgaaatgggagcagcctaaaccgtgaaaacggggttgtgggagagcaataaaagcgtcgtgctgctaggcgaagcggtggagtgccgcaccctagatggcgagagtccagtagccgaaagcatcactagcttatgctctgacccgagtagcatggggcacgtggaatcccgtgtgaatcagcaaggaccaccttgcaaggctaaatactcctgggtgaccgatagcgaagtagtaccgtgagggaagggtgaaaagaacccccatcggggagtgaaatagaacatgaaaccgtaagctcccaagcagtgggaggagccctgggctctgaccgcgtgcctgttgaagaaggagccggcgactcataggcagtggcttggttaagggaacccaccggagccgtagcgaaagcgagtcttcatagggcaattgtcactgcttatggacccgaacctgggtgatctatctatgaccaggatgaagcttgggtgaaactaagtggaggtccgaaccgactgatgttgaaaaatcagcggatgagttgtggttaggggtgaaatgccactcgaacccagagctagctggttctccccgaaatgcgttgaggcgcagcagttgactggacatctaggggtaaagcactgtttcggtgcgggccgcgagagcggtaccaaatcgaggcaaactctgaatactagatatgacctcaaaataacaggggtcaaggtcggccagtgagacggtgggggataagcttcatcgtcgagagggaaacagcccggatcaccagctaaggcccctaaatgaccgctcagtgataaaggaggtaggggtgcagagacagccaggaggtttgcctagaagcagccacccttgaaagagtgcgtaatagctcactgatcgagcgctcttgcgccgaagatgaacggggctaagcgatctgccgaagctgtgggatgtcaaaatgcatcggtaggggagcgttccgccttagggggaagcaaccgcgcgagcggcggtggacgaagcggaagcgagaatgtcggcttgagtaacgcaaacattggtgagaatccaatgccccgaaaacccaagggttcctccgcaaggttcgtccacggagggtgagtcagggcctaagatcaggccgaaaggcgtagtcgatggacaacaggtgaatattcctgtactaccccttgttggtcccgagggacggaggaggctaggttagccgaaagatggttatcggttcaaggacgcaaggtgtccctgttttttcagggtaagaaggggtagagaaaatgccccgagccaatgttcgagtaccaggcgctacggcgctgaagtaacccatgctatactcccaggaaaagctcgaacgaccttcaacaaaagggtacctgtacccgaaaccgacacaggtgggtaggtagagaatacctaggggcgcgagacaactctctctaaggaactcggcaaaatagccccgtaacttcgggagaaggggtgccccctcacaaagggggtcgcagtgaccaggcccgggcgactgtttaccaaaaacacaggtctccgcaaagtcgtaagaccatgtatgggggctgacgcctgcccagtgccggaaggtcaaggaagttggtgacctgatgacaggggagccggcgaccgaagccccggtgaacggcggccgtaactataacggtcctaaggtagcgaaattccttgtcgggtaagttccgacccgcacgaaaggcgtaacgatctgggcactgtctcggagagaggctcggtgaaatagacatgtctgtgaagatgcggactacctgcacctggacagaaagaccctatgaagcttcactgttccctgggattggctttgggcttttcctgcgcagcttaggtggaaggcgaagaaggcctccttccgggggggcccgagccatcagtgagataccactctggaagagctagaattctaaccttgtgtcaggacctacgggccaagggacagtctcaggtagacagtttctatggggcgtaggcctcccaaaaggtaacggaggcgtgcaaaggtttcctcgggccggacggagattggccctcgagtgcaaaggcagaagggagcttgactgcaagacccacccgtcgagcagggacgaaagtcggccttagtgatccgacggtgccgagtggaagggccgtcgctcaacggataaaagttactctagggataacaggctgatcttccccaagagctcacatcgacgggaaggtttggcacctcgatgtcggctcttcgccacctggggctgtagtatgttccaagggttgggctgttcgcccattaaagcggtacgtgagctgggttcagaacgtcgtgagacagttcggtccatatccggtgtgggcgttagagcattgagaggacctttccctagtacgagaggaccgggaaggacgcacctctggtgtaccagttatcgtgcccacggtaaacgctgggtagccaagtgcggagcggataactgctgaaagcatctaagtagtaagcccaccccaagatgagtgctctcct
ttcaaacgaggaaaggcttacggtggatacctaggcacccagagacgaggaagggcgtagtaagcgacgaaatgcttcggggagttgaaaataagcgtagatccggagattcccgaataggttaaccttttgaactgctgctgaatccatgggcaggcaagagacaacctggcgaactgaaacatcttagtagccagaggaaaagaaagcaaaagcgattcccgtagtagcggcgagcgaaatgggagcagcctaaaccgtgaaaacggggttgtgggagagcaataaaagcgtcgtgctgctaggcgaagcggtggagtgccgcaccctagatggcgagagtccagtagccgaaagcatcactagcttatgctctgacccgagtagcatggggcacgtggaatcccgtgtgaatcagcaaggaccaccttgcaaggctaaatactcctgggtgaccgatagcgaagtagtaccgtgagggaagggtgaaaagaacccccatcggggagtgaaatagaacatgaaaccgtaagctcccaagcagtgggaggagccctgggctctgaccgcgtgcctgttgaagaatgagccggcgactcataggcagtggcttggttaagggaacccaccggagccgtagcgaaagcgagtcttcatagggcaattgtcactgcttatggacccgaacctgggtgatctatctatgaccaggatgaagcttgggtgaaactaagtggaggtccgaaccgactgatgttgaaaaatcagcggatgagttgtggttaggggtgaaatgccactcgaacccagagctagctggttctccccgaaatgcgttgaggcgcagcagttgactggacatctaggggtaaagcactgtttcggtgcgggccgcgagagcggtaccaaatcgaggcaaactctgaatactagatatgacctcaaaataacaggggtcaaggtcggccagtgagacggtgggggataagcttcatcgtcgagagggaaacagcccggatcaccagctaaggcccctaaatgaccgctcagtgataaaggaggtaggggtgcagagacagccaggaggtttgcctagaagcagccacccttgaaagagtgcgtaatagctcactgatcgagcgctcttgcgccgaagatgaacggggctaagcgatctgccgaagctgtgggatgtcaaaatgcatcggtaggggagcgttccgccttagggggaagcaaccgcgcgagcggcggtggacgaagcggaagcgagaatgtcggcttgagtaacgcaaacattggtgagaatccaatgccccgaaaacccaagggttcctccgcaaggttcgtccacggagggtgagtcagggcctaagatcaggccgaaaggcgtagtcgatggacaacaggtgaatattcctgtactaccccttgttggtcccgagggacggaggaggctaggttagccgaaagatggttatcggttcaaggacgcaaggtgtccctgttttttcagggtaagaaggggtagagaaaatgccccgagccaatgttcgagtaccaggcgctacggcgctgaagtaacccatgctatactcccaggaaaagctcgaacgaccttcaacaaaagggtacctgtacccgaaaccgacacaggtgggtaggtagagaatacctaggggcgcgagacaactctctctaaggaactcggcaaaatagccccgtaacttcgggagaaggggtgccccctcacaaagggggtcgcagtgaccaggcccgggcgactgtttaccaaaaacacaggtctccgcaaagtcgtaagaccatgtatgggggctgacgcctgcccagtgccggaaggtcaaggaagttggtgacctgatgacaggggagccggcgaccgaagccccggtgaacggcggccgtaactataacggtcctaaggtagcgaaattccttgtcgggtaagttccgacccgcacgaaaggcgtaacgatctgggcactgtctcggagagaggctcggtgaaatagacatgtctgtgaagatgcggactacctgcacctggacagaaagaccctatgaagcttcactgttccctgggattggctttgggcttttcctgcgcagcttaggtggaaggcgaagaaggcctccttccgggggggcccgagccatcagtgagataccactctggaagagctagaattctaaccttgtgtcaggacctacgggccaagggacagtctcaggtagacagtttctatggggcgtaggcctcccaaaaggtaacggaggcgtgcaaaggtttcctcgggccggacggagattggccctcgagtgcaaaggcagaagggagcttgactgcaagacccacccgtcgagcagggacgaaagtcggccttagtgatccgatggtgccgagtggaagggccgtcgctcaacggataaaagttactctagggataacaggctgatcttccccaagagctcacatcgacgggaaggtttggcacctcgatgtcggctcttcgccacctggggctgtagtatgttccaagggttgggctgttcgcccattaaagcggtacgtgagctgggttcagaacgtcgtgagacagttcggtccatatccggtgtgggcgttagagcattgagaggacctttccctagtacgagaggaccgggaaggacgcacctctggtgtaccagttatcgtgcccacggtaaacgctgggtagccaagtgcggagcggataactgctgaaagcatctaagtagtaagcccaccccaagatgagtgctctcct
ttcaaacgaggaaaggcttacggtggatacctaggcacccagagacgaggaagggcgtagtaagcgacgaaatgcttcggggagttgaaaataagcgtagatccggagattcccgaataggttaaccttttgaactgctgctgaatccatgggcaggcaagagacaacctggcgaactgaaacatcttagtagccagaggaaaagaaagcaaaagcgattcccgtagtagcggcgagcgaaatgggagcagcctaaaccgtgaaaacggggttgtgggagagcaataaaagcgtcgtgctgctaggcgaagcggtggagtgccgcaccctagatggcgagagtccagtagccgaaagcatcactagtttatgctctgacccgagtagcatggggcacgtggaatcccgtgtgaatcagcaaggaccaccttgcaaggctaaatactcctgggtgaccgatagcgaagtagtaccgtgagggaagggtgaaaagaacccccatcggggagtgaaatagaacatgaaaccgtaagctcccaagcagtgggaggagccctgggctctgaccgcgtgcctgttgaagaatgagccggcgactcataggcagtggcttggttaagggaacccaccggagccgtagcgaaagcgagtcttcatagggcaattgtcactgcttatggacccgaacctgggtgatctatctatgaccaggatgaagcttgggtgaaactaagtggaggtccgaaccgactgatgttgaaaaatcagcggatgagttgtggttaggggtgaaatgccactcgaacccagagctagctggttctccccgaaatgcgttgaggcgcagcagttgactggacatctaggggtaaagcactgtttcggtgcgggccgcgagagcggtaccaaatcgaggcaaactctgaatactagatatgacctcaaaataacaggggtcaaggtcggccagtgagacggtgggggataagcttcatcgtcgagagggaaacagcccggatcaccagctaaggcccctaaatgaccgctcagtgataaaggaggtaggggtgcagagacagccaggaggtttgcctagaagcagccacccttgaaagagtgcgtaatagctcactgatcgagcgctcttgcgccgaagatgaacggggctaagcgatctgccgaagctgtgggatgtcaaaatgcatcggtaggggagcgttccgccttagggggaagcaaccgcgcgagcggcggtggacgaagcggaagcgagaatgtcggcttgagtaacgcaaacattggtgagaatccaatgccccgaaaacccaagggttcctccgcaaggttcgtccacggagggtgagtcagggcctaagatcaggccgaaaggcgtagtcgatggacaacaggtgaatattcctgtactaccccttgttggtcccgagggacggaggaggctaggttagccgaaagatggttatcggttcaaggacgcaaggtgtccctgttttttcagggtaagaaggggtagagaaaatgccccgagccaatgttcgagtaccaggcgctacggcgctgaagtaacccatgctatactcccaggaaaagctcgaacgaccttcaacaaaagggtacctgtacccgaaaccgacacaggtgggtaggtagagaatacctaggggcgcgagacaactctctctaaggaactcggcaaaatagccccgtaacttcgggagaaggggtgccccctcacaaagggggtcgcagtgaccaggcccgggcgactgtttaccaaaaacacaggtctccgcaaagtcgtaagaccatgtatgggggctgacgcctgcccagtgccggaaggtcaaggaagttggtgacctgatgacaggggagccggcgaccgaagccccggtgaacggcggccgtaactataacggtcctaaggtagcgaaattccttgtcgggtaagttccgacccgcacgaaaggcgtaacgatctgggcactgtctcggagagaggctcggtgaaatagacatgtctgtgaagatgcggactacctgcacctggacagaaagaccctatgaagcttcactgttccctgggattggctttgggcttttcctgcgcagcttaggtggaaggcgaagaaggcctccttccgggggggcccgagccatcagtgagataccactctggaagagctagaattctaaccttgtgtcaggacctacgggccaagggacagtctcaggtagacagtttctatggggcgtaggcctcccaaaaggtaacggaggcgtgcaaaggtttcctcgggccggacggagattggccctcgagtgcaaaggcagaagggagcttgactgcaagacccacccgtcgagcagggacgaaagtcggccttagtgatccgatggtgccgagtggaagggccgtcgctcaacggataaaagttactctagggataacaggctgatcttccccaagagctcacatcgacgggaaggtttggcacctcgatgtcggctcttcgccacctggggctgtagtatgttccaagggttgggctgttcgcccattaaagcggtacgtgagctgggttcagaacgtcgtgagacagttcggtccatatccggtgtgggcgttagagcattgagaggacctttccctagtacgagaggaccgggaaggacgcacctctggtgtaccagttatcgtgcccacggtaaacgctgggtagccaagtgcggagcggataactgctgaaagcatctaagtagtaagcccaccccaagatgagtgctctcct
ttcaaacgaggaaaggcttacggtggatacctaggcacccagagacgaggaagggcgtagtaagcgacgaaatgcttcggggagttgaaaataagcgtagatccggagattcccgaatagggtaaccttttgaactgctgctgaatccatgggcaggcaagagacaacctggcgaactgaaacatcttagtagccagaggaaaagaaagcaaaagcgattcccgtagtagcggcgagcgaaatgggagcagcctaaaccgtgaaaacggggttgtgggagagcaataaaagcgtcgtgctgctaggcgaagcggtggagtgccgcaccctagatggcgagagtccagtagccgaaagcatcactagcttatgctctgacccgagtagcatggggcacgtggaatcccgtgtgaatcagcaaggaccaccttgcaaggctaaatactcctgggtgaccgatagcgaagtagtaccgtgagggaagggtgaaaagaacccccatcggggagtgaaatagaacatgaaaccgtaagctcccaagcagtgggaggagccctgggctctgaccgcgtgcctgttgaagaatgagccggcgactcataggcagtggcttggttaagggaacccaccggagccgtagcgaaagcgagtcttcatagggcaattgtcactgcttatggacccgaacctgggtgatctatctatgaccaggatgaagcttgggtgaaactaagtggaggtccgaaccgactgatgttgaaaaatcagcggatgagttgtggttaggggtgaaatgccactcgaacccagagctagctggttctccccgaaatgcgttgaggcgcagcagttgactggacatctaggggtaaagcactgtttcggtgcgggccgcgagagcggtaccaaatcgaggcaaactctgaatactagatatgacctcaaaataacaggggtcaaggtcggccagtgagacggtgggggataagcttcatcgtcgagagggaaacagcccagatcaccagctaaggcccctaaatgaccgctcagtgataaaggaggtaggggtgcagagacagccaggaggtttgcctagaagcagccacccttgaaagagtgcgtaatagctcactgatcgagcgctcttgcgccgaagatgaacggggctaagcgatctgccgaagctgtgggatgtcaaaatgcatcggtaggggagcgttccgccttagggggaagcaaccgcgcgagcggcggtggacgaagcggaagcgagaatgtcggcttgagtaacgcaaacattggtgagaatccaatgccccgaaaacccaagggttcctccgcaaggttcgtccacggagggtgagtcagggcctaagatcaggccgaaaggcgtagtcgatggacaacaggtgaatattcctgtactaccccttgttggtcccgagggacggaggaggctaggttagccgaaagatggttatcggttcaaggacgcaaggtgtccctgttttttcagggtaagaaggggtagagaaaatgccccgagccaatgttcgagtaccaggcgctacggcgctgaagtaacccatgctatactcccaggaaaagctcgaacgaccttcaacaaaagggtacctgtacccgaaaccgacacaggtgggtaggtagagaatacctaggggcgcgagacaactctctctaaggaactcggcaaaatagccccgtaacttcgggagaaggggtgcctcctcacaaagggggtcgcagtgaccaggcccgggcgactgtttaccaaaaacacaggtctccgcaaagtcgtaagaccatgtatgggggctgacgcctgcccagtgccggaaggtcaaggaagttggtgacctgatgacaggggagccggcgaccgaagccccggtgaacggcggccgtaactataacggtcctaaggtagcgaaattccttgtcgggtaagttccgacccgcacgaaaggcgtaacgatctgggcactgtctcggagagaggctcggtgaaatagacatgtctgtgaagatgcggactacctgcacctggacagaaagaccctatgaagcttcactgttccctgggattggctttgggcttttcctgcgcagcttaggtggaaggcgaagaaggcctccttccgggggggcccgagccatcagtgagataccactctggaagagctagaattctaaccttgtgtcaggacctacgggccaagggacagtctcaggtagacagtttctatggggcgtaggcctcccaaaaggtaacggaggcgtgcaaaggtttcctcgggccggacggagattggccctcgagtgcaaaggcagaagggagcttgactgcaagacccacccgtcgagcagggacgaaagtcggccttagtgatccgacggtgccgagtggaagggccgtcgctcaacggataaaagttactctagggataacaggctgatcttccccaagagctcacatcgacgggaaggtttggcacctcgatgtcggctcttcgccacctggggctgtagtatgttccaagggttgggctgttcgcccattaaagcggtacgtgagctgggttcagaacgtcgtgagacagttcggtccatatccggtgtgggcgttagagcattgagaggacctttccctagtacgagaggaccgggaaggacgcacctctggtgtaccagttatcgtgcccacggtaaacgctgggtagccaagtgcggagcggataactgctgaaagcatctaagtagtaagcccaccccaagatgagtgctctcct
ttcaaacgaggaaaggcttacggtggatacctaggcacccagagacgaggaagggcgtagtaagcgacgaaatgcttcggggagttgaaaataagcgtagatccggagattcccgaataggttaaccttttgaactgctgctgaatccatgggcaggcaagagacaacctggcgaactgaaacatcttagtagccagaggaaaagaaagcaaaagcgattcccgtagtagcggcgagcgaaatgggagcagcctaaaccgtgaaaacggggttgtgggagagcaataaaagcgtcgtgctgctaggcgaagcggtggagtgccgcaccctagatggcgagagtccagtagccgaaagcatcactagcttatgctctgacccgagtagcatggggcacgtggaatcccgtgtgaatcagcaaggaccaccttgcaaggctaaatactcctgggtgaccgatagcgaagtagtaccgtgagggaagggtgaaaagaacccccatcggggagtgaaatagaacatgaaaccgtaagctcccaagcagtgggaggagccctgggctctgaccgcgtgcctgttgaagaaggagccggcgactcataggcagtggcttggttaagggaacccaccggagccgtagcgaaagcgagtcttcatagggcaattgtcactgcttatggacccgaacctgggtgatctatctatgaccaggatgaagcttgggtgaaactaagtggaggtccgaaccgactgatgttgaaaaatcagcggatgagttgtggttaggggtgaaatgccactcgaacccagagctagctggttctccccgaaatgcgttgaggcgcagcagttgactggacatctaggggtaaagcactgtttcggtgcgggccgcgagagcggtaccaaatcgaggcaaactctgaatactagatatgacctcaaaataacaggggtcaaggtcggccagtgagacggtgggggataagcttcatcgtcgagagggaaacagcccggatcaccagctaaggcccctaaatgaccgctcagtgataaaggaggtaggggtgcagagacagccaggaggtttgcctagaagcagccacccttgaaagagtgcgtaatagctcactgatcgagcgctcttgcgccgaagatgaacggggctaagcgatctgccgaagctgtgggatgtcaaaatgcatcggtaggggagcgttccgccttagggggaagcaaccgcgcgagcggcggtggacgaagcggaagcgagaatgtcggcttgagtaacgcaaacattggtgagaatccaatgccccgaaaacccaagggttcctccgcaaggttcgtccacggagggtgagtcagggcctaagatcaggccgaaaggcgtagtcgatggacaacaggtgaatattcctgtactaccccttgttggtcccgagggacggaggaggctaggttagccgaaagatggttatcggttcaaggacgcaaggtgtccctgttttttcagggtaagaaggggtagagaaaatgccccgagccaatgttcgagtaccaggcgctacggcgctgaagtaacccatgctatactcccaggaaaagctcgaacgaccttcaacaaaagggtacctgtacccgaaaccgacacaggtgggtaggtagagaatacctaggggcgcgagacaactctctctaaggaactcggcaaaatagccccgtaacttcgggagaaggggtgccccctcacaaagggggtcgcagtgaccaggcccgggcgactgtttaccaaaaacacaggtctccgcaaagtcgtaagaccatgtatgggggctgacgcctgcccagtgccggaaggtcaaggaagttggtgacctgatgacaggggagccggcgaccgaagccccggtgaacggcggccgtaactataacggtcctaaggtagcgaaattccttgtcgggtaagttccgacccgcacgaaaggcgtaacgatctgggcactgtctcggagagaggctcggtgaaatagacatgtctgtgaagatgcggactacctgcacctggacagaaagaccctatgaagcttcactgttccctgggattggctttgggcttttcctgcgcagcttaggtggaaggcgaagaaggcctccttccgggggggcccgagccatcagtgagataccactctggaagagctagaattctaaccttgtgtcaggacctacgggccaagggacagtctcaggtagacagtttctatggggcgtaggcctcccaaaaggtaacggaggcgtgcaaaggtttcctcgggccggacggagattggccctcgagtgcaaaggcagaagggagcttgactgcaagacccacccgtcgagcagggacgaaagtcggccttagtgatccgacggtgccgagtggaagggccgtcgctcaacggataaaagttactctagggataacaggctgatcttccccaagagctcacatcgacgggaaggtttggcacctcgatgtcggctcttcgccacctggggctgtagtatgttccaagggttgggctgttcgcccattaaagcggtacgtgagctgggttcagaacgtcgtgagacagttcggtccatatccggtgtgggcgttagagcattgagaggacctttccctagtacgagaggaccgggaaggacgcacctctggtgtaccagttatcgtgcccacggtaaacgctgggtagccaagtgcggagcggataactgctgaaagcatctaagtagtaagcccaccccaagatgagtgctctcct
ttcaaacgaggaaaggcttacggtggatacctaggcacccagagacgaggaagggcgtagtaagcgacgaaatgcttcggggagttgaaaataagcgtagatccggagattcccgaataggttaaccttttgaactgctgctgaatccatgggcaggcaagagacaacctggcgaactgaaacatcttagtagccagaggaaaagaaagcaaaagcgattcccgtagtagcggcgagcgaaatgggagcagcctaaaccgtgaaaacggggttgtgggagagcaataaaagcgtcgtgctgctaggcgaagcggtggagtgccgcaccctagatggcgagagtccagtagccgaaagcatcactagcttatgctctgacccgagtagcatggggcacgtggaatcccgtgtgaatcagcaaggaccaccttgcaaggctaaatactcctgggtgaccgatagcgaagtagtaccgtgagggaagggtgaaaagaacccccatcggggagtgaaatagaacatgaaaccgtaagctcccaagcagtgggaggagccctgggctctgaccgcgtgcctgttgaagaatgagccggcgactcataggcagtggcttggttaagggaacccaccggagccgtagcgaaagcgagtcttcatagggcaattgtcactgcttatggacccgaacctgggtgatctatctatgaccaggatgaagcttgggtgaaactaagtggaggtccgaaccgactgatgttgaaaaatcagcggatgagttgtggttaggggtgaaatgccactcgaacccagagctagctggttctccccgaaatgcgttgaggcgcagcagttgactggacatctaggggtaaagcactgtttcggtgcgggccgcgagagcggtaccaaatcgaggcaaactctgaatactagatatgacctcaaaataacaggggtcaaggtcggccagtgagacggtgggggataagcttcatcgtcgagagggaaacagcccggatcaccagctaaggcccctaaatgaccgctcagtgataaaggaggtaggggtgcagagacagccaggaggtttgcctagaagcagccacccttgaaagagtgcgtaatagctcactgatcgagcgctcttgcgccgaagatgaacggggctaagcgatctgccgaagctgtgggatgtcaaaatgcatcggtaggggagcgttccgccttagggggaagcaaccgcgcgagcggcggtggacgaagcggaagcgagaatgtcggcttgagtaacgcaaacattggtgagaatccaatgccccgaaaacccaagggttcctccgcaaggttcgtccacggagggtgagtcagggcctaagatcaggccgaaaggcgtagtcgatggacaacaggtgaatattcctgtactaccccttgttggtcccgagggacggaggaggctaggttagccgaaagatggttatcggttcaaggacgcaaggtgtccctgttttttcagggtaagaaggggtagagaaaatgccccgagccaatgttcgagtaccaggcgctacggcgctgaagtaacccatgctatactcccaggaaaagctcgaacgaccttcaacaaaagggtacctgtacccgaaaccgacacaggtgggtaggtagagaatacctaggggcgcgagacaactctctctaaggaactcggcaaaatagccccgtaacttcgggagaaggggtgccccctcacaaagggggtcgcagtgaccaggcccgggcgactgtttaccaaaaacacaggtctccgcaaagtcgtaagaccatgtatgggggctgacgcctgcccagtgccggaaggtcaaggaagttggtgacctgatgacaggggagccggcgaccgaagccccggtgaacggcggccgtaactataacggtcctaaggtagcgaaattccttgtcgggtaagttccgacccgcacgaaaggcgtaacgatctgggcactgtctcggagagaggctcggtgaaatagacatgtctgtgaagatgcggactacctgcacctggacagaaagaccctatgaagcttcactgttccctgggattggctttgggcttttcctgcgcagcttaggtggaaggcgaagaaggcctccttccgggggggcccgagccatcagtgagataccactctggaagagctagaattctaaccttgtgtcaggacctacgggccaagggacagtctcaggtagacagtttctatggggcgtaggcctcccaaaaggtaacggaggcgtgcaaaggtttcctcgggccggacggagattggccctcgagtgcaaaggcagaagggagcttgactgcaagacccacccgtcgagcagggacgaaagtcggccttagtgatccgacggtgccgagtggaagggccgtcgctcaacggataaaagttactctagggataacaggctgatcttccccaagagctcacatcgacgggaaggtttggcacctcgatgtcggctcttcgccacctggggctgtagtatgttccaagggttgggctgttcgcccattaaagcggtacgtgagctgggttcagaacgtcgtgagacagttcggtccatatccggtgtgggcgttagagcattgagaggacctttccctagtacgagaggaccgggaaggacgcacctctggtgtaccagttatcgtgcccacggtaaacgctgggtagccaagtgcggagcggataactgctgaaagcatctaagtagtaagcccaccccaagatgagtgctctcct
ttcaaacgaggaaaggcttacggtggatacctaggcacccagagacgaggaagggcgtagtaagcgacgaaatgcttcggggagttgaaaataagcgtagatccggagattcccgaatagggtaaccttttgaactgctgctgaatccatgggcaggcaagagacaacctggcgaactgaaacatcttagtagccagaggaaaagaaagcaaaagcgattcccgtagtagcggcgagcgaaatgggagcagcctaaaccgtgaaaacggggttgtgggagagcaataaaagcgtcgtgctgctaggcgaagcggtggagtgccgcaccctagatggcgagagtccagtagccgaaagcatcactagcttatgctctgacccgagtagcatggggcacgtggaatcccgtgtgaatcagcaaggaccaccttgcaaggctaaatactcctgggtgaccgatagcgaagtagtaccgtgagggaagggtgaaaagaacccccatcggggagtgaaatagaacatgaaaccgtaagctcccaagcagtgggaggagccctgggctctgaccgcgtgcctgttgaagaatgagccggcgactcataggcagtggcttggttaagggaacccaccggagccgtagcgaaagcgagtcttcatagggcaattgtcactgcttatggacccgaacctgggtgatctatctatgaccaggatgaagcttgggtgaaactaagtggaggtccgaaccgactgatgttgaaaaatcagcggatgagttgtggttaggggtgaaatgccactcgaacccagagctagctggttctccccgaaatgcgttgaggcgcagcagttgactggacatctaggggtaaagcactgtttcggtgcgggccgcgagagcggtaccaaatcgaggcaaactctgaatactagatatgacctcaaaataacaggggtcaaggtcggccagtgagacggtgggggataagcttcatcgtcgagagggaaacagcccggatcaccagctaaggcccctaaatgaccgctcagtgataaaggaggtaggggtgcagagacagccaggaggtttgcctagaagcagccacccttgaaagagtgcgtaatagctcactgatcgagcgctcttgcgccgaagatgaacggggctaagcgatctgccgaagctgtgggatgtcaaaatgcatcggtaggggagcgttccgccttagggggaagcaaccgcgcgagcggcggtggacgaagcggaagcgagaatgtcggcttgagtaacgcaaacattggtgagaatccaatgccccgaaaacccaagggttcctccgcaaggttcgtccacggagggtgagtcagggcctaagatcaggccgaaaggcgtagtcgatggacaacaggtgaatattcctgtactaccccttgttggtcccgagggacggaggaggctaggttagccgaaagatggttatcggttcaaggacgcaaggtgtccctgttttttcagggtaagaaggggtagagaaaatgccccgagccaatgttcgagtaccaggcgctacggcgctgaagtaacccatgctatactcccaggaaaagctcgaacgaccttcaacaaaagggtacctgtacccgaaaccgacacaggtgggtaggtagagaatacctaggggcgcgagacaactctctctaaggaactcggcaaaatagccccgtaacttcgggagaaggggtgcctcctcacaaagggggtcgcagtgaccaggcccgggcgactgtttaccaaaaacacaggtctccgcaaagtcgtaagaccatgtatgggggctgacgcctgcccagtgccggaaggtcaaggaagttggtgacctgatgacaggggagccggcgaccgaagccccggtgaacggcggccgtaactataacggtcctaaggtagcgaaattccttgtcgggtaagttccgacccgcacgaaaggcgtaacgatctgggcactgtctcggagagaggctcggtgaaatagacatgtctgtgaagatgcggactacctgcacctggacagaaagaccctatgaagcttcactgttccctgggattggctttgggcttttcctgcgcagcttaggtggaaggcgaagaaggcctccttccggggaggcccgagccatcagtgagataccactctggaagagctagaattctaaccttgtgtcaggacctacgggccaagggacagtctcaggtagacagtttctatggggcgtaggcctcccaaaaggtaacggaggcgtgcaaaggtttcctcgggccggacggagattggccctcgagtgcaaaggcagaagggagcttgactgcaagacccacccgtcgagcagggacgaaagtcggccttagtgatccgacggtgccgagtggaagggccgtcgctcaacggataaaagttactctagggataacaggctgatcttccccaagagctcacatcgacgggaaggtttggcacctcgatgtcggctcttcgccacctggggctgtagtatgttccaagggttgggctgttcgcccattaaagcggtacgtgagctgggttcagaacgtcgtgagacagttcggtccatatccggtgtgggcgttagagcattgagaggacctttccctagtacgagaggaccgggaaggacgcacctctggtgtaccagttatcgtgcccacggtaaacgctgggtagccaagtgcggagcggataactgctgaaagcatctaagtagtaagcccaccccaagatgagtgctctcct
ttcaaacgaggaaaggcttacggtggatacctaggcacccagagacgaggaagggcgtagtaagcgacgaaatgcttcggggagttgaaaataagcgtagatccggagattcccgaataggttaaccttttgaactgctgctgaatccatgggcaggcaagagacaacctggcgaactgaaacatcttagtagccagaggaaaagaaagcaaaagcgattcccgtagtagcggcgagcgaaatgggagcagcctaaaccgtgaaaacggggttgtgggagagcaataaaagcgtcgtgctgctaggcgaagcggtggagtgccgcaccctagatggcgagagtccagtagccgaaagcatcactagcttatgctctgacccgagtagcatggggcacgtggaatcccgtgtgaatcagcaaggaccaccttgcaaggctaaatactcctgggtgaccgatagcgaagtagtaccgtgagggaagggtgaaaagaacccccatcggggagtgaaatagaacatgaaaccgtaagctcccaagcagtgggaggagccctgggctctgaccgcgtgcctgttgaagaatgagccggcgactcataggcagtggcttggttaagggaacccaccggagccgtagcgaaagcgagtcttcatagggcaattgtcactgcttatggacccgaacctgggtgatctatctatgaccaggatgaagcttgggtgaaactaagtggaggtccgaaccgactgatgttgaaaaatcagcggatgagttgtggttaggggtgaaatgccactcgaacccagagctagctggttctccccgaaatgcgttgaggcgcagcagttgactggacatctaggggtaaagcactgtttcggtgcgggccgcgagagcggtaccaaatcgaggcaaactctgaatactagatatgacctcaaaataacaggggtcaaggtcggccagtgagacggtgggggataagcttcatcgtcgagagggaaacagcccggatcaccagctaaggcccctaaatgaccgctcagtgataaaggaggtaggggtgcagagacagccaggaggtttgcctagaagcagccacccttgaaagagtgcgtaatagctcactgatcgagcgctcttgcgccgaagatgaacggggctaagcgatctgccgaagctgtgggatgtcaaaatgcatcggtaggggagcgttccgccttagggggaagcaaccgcgcgagcggcggtggacgaagcggaagcgagaatgtcggcttgagtaacgcaaacattggtgagaatccaatgccccgaaaacccaagggttcctccgcaaggttcgtccacggagggtgagtcagggcctaagatcaggccgaaaggcgtagtcgatggacaacaggtgaatattcctgtactaccccttgttggtcccgagggacggaggaggctaggttagccgaaagatggttatcggttcaaggacgcaaggtgtccctgttttttcagggtaagaaggggtagagaaaatgccccgagccaatgttcgagtaccaggcgctacggcgctgaagtaacccatgctatactcccaggaaaagctcgaacgaccttcaacaaaagggtacctgtacccgaaaccgacacaggtgggtaggtagagaatacctaggggcgcgagacaactctctctaaggaactcggcaaaatagccccgtaacttcgggagaaggggtgcctcctcacaaagggggtcgcagtgaccaggcccgggcgactgtttaccaaaaacacaggtctccgcaaagtcgtaagaccatgtatgggggctgacgcctgcccagtgccggaaggtcaaggaagttggtgacctgatgacaggggagccggcgaccgaagccccggtgaacggcggccgtaactataacggtcctaaggtagcgaaattccttgtcgggtaagttccgacccgcacgaaaggcgtaacgatctgggcactgtctcggagagaggctcggtgaaatagacatgtctgtgaagatgcggactacctgcacctggacagaaagaccctatgaagcttcactgttccctgggattggctttgggcttttcctgcgcagcttaggtggaaggcgaagaaggcctccttccgggggggcccgagccatcagtgagataccactctggaagagctagaattctaaccttgtgtcaggacctacgggccaagggacagtctcaggtagacagtttctatggggcgtaggcctcccaaaaggtaacggaggcgtgcaaaggtttcctcgggccggacggagattggccctcgagtgcaaaggcagaagggagcttgactgcaagacccacccgtcgagcagggacgaaagtcggccttagtgatccgacggtgccgagtggaagggccgtcgctcaacggataaaagttactctagggataacaggctgatcttccccaagagctcacatcgacgggaaggtttggcacctcgatgtcggctcttcgccacctggggctgtagtatgttccaagggttgggctgttcgcccattaaagcggtacgtgagctgggttcagaacgtcgtgagacagttcggtccatatccggtgtgggcgttagagcattgagaggacctttccctagtacgagaggaccgggaaggacgcacctctggtgtaccagttatcgtgcccacggtaaacgctgggtagccaagtgcggagcggataactgctgaaagcatctaagtagtaagcccaccccaagatgagtgctctcct
ttcaaacgaggaaaggcttacggtggatacctaggcacccagagacgaggaagggcgtagtaagcgacgaaatgcttcggggagttgaaaataagcgtagatccggagattcccgaataggttaaccttttgaactgctgctgaatccatgggcaggcaagagacaacctggcgaactgaaacatcttagtagccagaggaaaagaaagcaaaagcgattcccgtagtagcggcgagcgaaatgggagcagcctaaaccgtgaaaacggggttgtgggagagcaataaaagcgtcgtgctgctaggcgaagcggtggagtgccgcaccctagatggcgagagtccagtagccgaaagcatcactagcttatgctctgacccgagtagcatggggcacgtggaatcccgtgtgaatcagcaaggaccaccttgcaaggctaaatactcctgggtgaccgatagcgaagtagtaccgtgagggaagggtgaaaagaacccccatcggggagtgaaatagaacatgaaaccgtaagctcccaagcagtgggaggagccctgggctctgaccgcgtgcctgttgaagaatgagccggcgactcataggcagtggcttggttaagggaacccaccggagccgtagcgaaagcgagtcttcatagggcaattgtcactgcttatggacccgaacctgggtgatctatctatgaccaggatgaagcttgggtgaaactaagtggaggtccgaaccgactgatgttgaaaaatcagcggatgagttgtggttaggggtgaaatgccactcgaacccagagctagctggttctccccgaaatgcgttgaggcgcagcagttgactggacatctaggggtaaagcactgtttcggtgcgggccgcgagagcggtaccaaatcgaggcaaactctgaatactagatatgacctcaaaataacaggggtcaaggtcggccagtgagacggtgggggataagcttcatcgtcgagagggaaacagcccggatcaccagctaaggcccctaaatgaccgctcagtgataaaggaggtaggggtgcagagacagccaggaggtttgcctagaagcagccacccttgaaagagtgcgtaatagctcactgatcgagcgctcttgcgccgaagatgaacggggctaagcgatctgccgaagctgtgggatgtcaaaatgcatcggtaggggagcgttccgccttagggggaagcaaccgcgcgagcggcggtggacgaagcggaagcgagaatgtcggcttgagtaacgcaaacattggtgagaatccaatgccccgaaaacccaagggttcctccgcaaggttcgtccacggagggtgagtcagggcctaagatcaggccgaaaggcgtagtcgatggacaacaggtgaatattcctgtactaccccttgttggtcccgagggacggaggaggctaggttagccgaaagatggttatcggttcaaggacgcaaggtgtccctgttttttcagggtaagaaggggtagagaaaatgccccgagccaatgttcgagtaccaggcgctacggcgctgaagtaacccatgctatactcccaggaaaagctcgaacgaccttcaacaaaagggtacctgtacccgaaaccgacacaggtgggtaggtagagaatacctaggggcgcgagacaactctctctaaggaactcggcaaaatagccccgtaacttcgggagaaggggtgcctcctcacaaagggggtcgcagtgaccaggcccgggcgactgtttaccaaaaacacaggtctccgcaaagtcgtaagaccatgtatgggggctgacgcctgcccagtgccggaaggtcaaggaagttggtgacctgatgacaggggagccggcgaccgaagccccggtgaacggcggccgtaactataacggtcctaaggtagcgaaattccttgtcgggtaagttccgacccgcacgaaaggcgtaacgatctgggcactgtctcggagagaggctcggtgaaatagacatgtctgtgaagatgcggactacctgcacctggacagaaagaccctatgaagcttcactgttccctgggattggctttgggcttttcctgcgcagcttaggtggaaggcgaagaaggcctccttccgggggggcccgagccatcagtgagataccactctggaagagctagaattctaaccttgtgtcaggacctacgggccaagggacagtctcaggtagacagtttctatggggcgtaggcctcccaaaaggtaacggaggcgtgcaaaggtttcctcgggccggacggagattggccctcgagtgcaaaggcagaagggagcttgactgcaagacccacccgtcgagcagggacgaaagtcggccttagtgatccgacggtgccgagtggaagggccgtcgctcaacggataaaagttactctagggataacaggctgatcttccccaagagctcacatcgacgggaaggtttggcacctcgatgtcggctcttcgccacctggggctgtagtatgttccaagggttgggctgttcgcccattaaagcggtacgtgagctgggttcagaacgtcgtgagacagttcggtccatatccggtgtgggcgttagagcattgagaggacctttccctagtacgagaggaccgggaaggacgcacctctggtgtaccagttatcgtgcccacggtaaacgctgggtagccaagtgcggagcggataactgctgaaagcatctaagtagtaagcccaccccaagatgagtgctctcct
ttcaaacgaggaaaggcttacggtggatacctaggcacccagagacgaggaagggcgtagtaagcgacgaaatgcttcggggagttgaaaataagcgtagatccggagattcccgaataggttaaccttttgaactgctgctgaatccatgggcaggcaagagacaacctggcgaactgaaacatcttagtagccagaggaaaagaaagcaaaagcgattcccgtagtagcggcgagcgaaatgggagcagcctaaaccgtgaaaacggggttgtgggagagcaataaaagcgtcgtgctgctaggcgaagcggtggagtgccgcaccctagatggcgagagtccagtagccgaaagcatcactagcttatgctctgacccgagtagcatggggcacgtggaatcccgtgtgaatcagcaaggaccaccttgcaaggctaaatactcctgggtgaccgatagcgaagtagtaccgtgagggaagggtgaaaagaacccccatcggggagtgaaatagaacatgaaaccgtaagctcccaagcagtgggaggagccctgggctctgaccgcgtgcctgttgaagaatgagccggcgactcataggcagtggcttggttaagggaacccaccggagccgtagcgaaagcgagtcttcatagggcaattgtcactgcttatggacccgaacctgggtgatctatctatgaccaggatgaagcttgggtgaaactaagtggaggtccgaaccgactgatgttgaaaaatcagcggatgagttgtggttaggggtgaaatgccactcgaacccagagctagctggttctccccgaaatgcgttgaggcgcagcagttgactggacatctaggggtaaagcactgtttcggtgcgggccgcgagagcggtaccaaatcgaggcaaactctgaatactagatatgacctcaaaataacaggggtcaaggtcggccagtgagacggtgggggataagcttcatcgtcgagagggaaacagcccggatcaccagctaaggcccctaaatgaccgctcagtgataaaggaggtaggggtgcagagacagccaggaggtttgcctagaagcagccacccttgaaagagtgcgtaatagctcactgatcgagcgctcttgcgccgaagatgaacggggctaagcgatctgccgaagctgtgggatgtcaaaatgcatcggtaggggagcgttccgccttagggggaagcaaccgcgcgagcggcggtggacgaagcggaagcgagaatgtcggcttgagtaacgcaaacattggtgagaatccaatgccccgaaaacccaagggttcctccgcaaggttcgtccacggagggtgagtcagggcctaagatcaggccgaaaggcgtagtcgatggacaacaggtgaatattcctgtactaccccttgttggtcccgagggacggaggaggctaggttagccgaaagatggttatcggttcaaggacgcaaggtgtccctgttttttcagggtaagaaggggtagagaaaatgccccgagccaatgttcgagtaccaggcgctacggcgctgaagtaacccatgctatactcccaggaaaagctcgaacgaccttcaacaaaagggtacctgtacccgaaaccgacacaggtgggtaggtagagaatacctaggggcgcgagacaactctctctaaggaactcggcaaaatagccccgtaacttcgggagaaggggtgcctcctcacaaagggggtcgcagtgaccaggcccgggcgactgtttaccaaaaacacaggtctccgcaaagtcgtaagaccatgtatgggggctgacgcctgcccagtgccggaaggtcaaggaagttggtgacctgatgacaggggagccggcgaccgaagccccggtgaacggcggccgtaactataacggtcctaaggtagcgaaattccttgtcgggtaagttccgacccgcacgaaaggcgtaacgatctgggcactgtctcggagagaggctcggtgaaatagacatgtctgtgaagatgcggactacctgcacctggacagaaagaccctatgaagcttcactgttccctgggattggctttgggcttttcctgcgcagcttaggtggaaggcgaagaaggcctccttccgggggggcccgagccatcagtgagataccactctggaagagctagaattctaaccttgtgtcaggacctacgggccaagggacagtctcaggtagacagtttctatggggcgtaggcctcccaaaaggtaacggaggcgtgcaaaggtttcctcgggccggacggagattggccctcgagtgcaaaggcagaagggagcttgactgcaagacccacccgtcgagcagggacgaaagtcggccttagtgatccgacggtgccgagtggaagggccgtcgctcaacggataaaagttactctagggataacaggctgatcttccccaagagctcacatcgacgggaaggtttggcacctcgatgtcggctcttcgccacctggggctgtagtatgttccaagggttgggctgttcgcccattaaagcggtacgtgagctgggttcagaacgtcgtgagacagttcggtccatatccggtgtgggcgttagagcattgagaggacctttccctagtacgagaggaccgggaaggacgcacctctggtgtaccagttatcgtgcccacggtaaacgctgggtagccaagtgcggagcggataactgctgaaagcatctaagtagtaagcccaccccaagatgagtgctctcct
ttcaaacgaggaaaggcttacggtggatacctaggcacccagagacgaggaagggcgtagtaagcgacgaaatgcttcggggagttgaaaataagcgtagatccggagattcccgaataggttaaccttttgaactgctgctgaatccatgggcaggcaagagacaacctggcgaactgaaacatcttagtagccagaggaaaagaaagcaaaagcgattcccgtagtagcggcgagcgaaatgggagcagcctaaaccgtgaaaacggggttgtgggagagcaataaaagcgtcgtgctgctaggcgaagcggtggagtgccgcaccctagatggcgagagtccagtagccgaaagcatcactagcttatgctctgacccgagtagcatggggcacgtggaatcccgtgtgaatcagcaaggaccaccttgcaaggctaaatactcctgggtgaccgatagcgaagtagtaccgtgagggaagggtgaaaagaacccccatcggggagtgaaatagaacatgaaaccgtaagctcccaagcagtgggaggagccctgggctctgaccgcgtgcctgttgaagaatgagccggcgactcataggcagtggcttggttaagggaacccaccggagccgtagcgaaagcgagtcttcatagggcaattgtcactgcttatggacccgaacctgggtgatctatctatgaccaggatgaagcttgggtgaaactaagtggaggtccgaaccgactgatgttgaaaaatcagcggatgagttgtggttaggggtgaaatgccactcgaacccagagctagctggttctccccgaaatgcgttgaggcgcagcagttgactggacatctaggggtaaagcactgtttcggtgcgggccgcgagagcggtaccaaatcgaggcaaactctgaatactagatatgacctcaaaataacaggggtcaaggtcggccagtgagacggtgggggataagcttcatcgtcgagagggaaacagcccggatcaccagctaaggcccctaaatgaccgctcagtgataaaggaggtaggggtgcagagacagccaggaggtttgcctagaagcagccacccttgaaagagtgcgtaatagctcactgatcgagcgctcttgcgccgaagatgaacggggctaagcgatctgccgaagctgtgggatgtcaaaatgcatcggtaggggagcgttccgccttagggggaagcaaccgcgcgagcggcggtggacgaagcggaagcgagaatgtcggcttgagtaacgcaaacattggtgagaatccaatgccccgaaaacccaagggttcctccgcaaggttcgtccacggagggtgagtcagggcctaagatcaggccgaaaggcgtagtcgatggacaacaggtgaatattcctgtactaccccttgttggtcccgagggacggaggaggctaggttagccgaaagatggttatcggttcaaggacgcaaggtgtccctgttttttcagggtaagaaggggtagagaaaatgccccgagccaatgttcgagtaccaggcgctacggcgctgaagtaacccatgctatactcccaggaaaagctcgaacgaccttcaacaaaagggtacctgtacccgaaaccgacacaggtgggtaggtagagaatacctaggggcgcgagacaactctctctaaggaactcggcaaaatagccccgtaacttcgggagaaggggtgcctcctcacaaagggggtcgcagtgaccaggcccgggcgactgtttaccaaaaacacaggtctccgcaaagtcgtaagaccatgtatgggggctgacgcctgcccagtgccggaaggtcaaggaagttggtgacctgatgacaggggagccggcgaccgaagccccggtgaacggcggccgtaactataacggtcctaaggtagcgaaattccttgtcgggtaagttccgacccgcacgaaaggcgtaacgatctgggcactgtctcggagagaggctcggtgaaatagacatgtctgtgaagatgcggactacctgcacctggacagaaagaccctatgaagcttcactgttccctgggattggctttgggcttttcctgcgcagcttaggtggaaggcgaagaaggcctccttccgggggggcccgagccatcagtgagataccactctggaagagctagaattctaaccttgtgtcaggacctacgggccaagggacagtctcaggtagacagtttctatggggcgtaggcctcccaaaaggtaacggaggcgtgcaaaggtttcctcgggccggacggagattggccctcgagtgcaaaggcagaagggagcttgactgcaagacccacccgtcgagcagggacgaaagtcggccttagtgatccgacggtgccgagtggaagggccgtcgctcaacggataaaagttactctagggataacaggctgatcttccccaagagctcacatcgacgggaaggtttggcacctcgatgtcggctcttcgccacctggggctgtagtatgttccaagggttgggctgttcgcccattaaagcggtacgtgagctgggttcagaacgtcgtgagacagttcggtccatatccggtgtgggcgttagagcattgagaggacctttccctagtacgagaggaccgggaaggacgcacctctggtgtaccagttatcgtgcccacggtaaacgctgggtagccaagtgcggagcggataactgctgaaagcatctaagtagtaagcccaccccaagatgagtgctctcct
ttcaaacgaggaaaggcttacggtggatacctaggcacccagagacgaggaagggcgtagtaagcgacgaaatgcttcggggagttgaaaataagcgtagatccggagattcccgaataggttaaccttttgaactgctgctgaatccatgggcaggcaagagacaacctggcgaactgaaacatcttagtagccagaggaaaagaaagcaaaagcgattcccgtagtagcggcgagcgaaatgggagcagcctaaaccgtgaaaacggggttgtgggagagcaataaaagcgtcgtgctgctaggcgaagcggtggagtgccgcaccctagatggcgagagtccagtagccgaaagcatcactagcttatgctctgacccgagtagcatggggcacgtggaatcccgtgtgaatcagcaaggaccaccttgcaaggctaaatactcctgggtgaccgatagcgaagtagtaccgtgagggaagggtgaaaagaacccccatcggggagtgaaatagaacatgaaaccgtaagctcccaagcagtgggaggagccctgggctctgaccgcgtgcctgttgaagaatgagccggcgactcataggcagtggcttggttaagggaacccaccggagccgtagcgaaagcgagtcttcatagggcaattgtcactgcttatggacccgaacctgggtgatctatctatgaccaggatgaagcttgggtgaaactaagtggaggtccgaaccgactgatgttgaaaaatcagcggatgagttgtggttaggggtgaaatgccactcgaacccagagctagctggttctccccgaaatgcgttgaggcgcagcagttgactggacatctaggggtaaagcactgtttcggtgcgggccgcgagagcggtaccaaatcgaggcaaactctgaatactagatatgacctcaaaataacaggggtcaaggtcggccagtgagacggtgggggataagcttcatcgtcgagagggaaacagcccggatcaccagctaaggcccctaaatgaccgctcagtgataaaggaggtaggggtgcagagacagccaggaggtttgcctagaagcagccacccttgaaagagtgcgtaatagctcactgatcgagcgctcttgcgccgaagatgaacggggctaagcgatctgccgaagctgtgggatgtcaaaatgcatcggtaggggagcgttccgccttagggggaagcaaccgcgcgagcggcggtggacgaagcggaagcgagaatgtcggcttgagtaacgcaaacattggtgagaatccaatgccccgaaaacccaagggttcctccgcaaggttcgtccacggagggtgagtcagggcctaagatcaggccgaaaggcgtagtcgatggacaacaggtgaatattcctgtactaccccttgttggtcccgagggacggaggaggctaggttagccgaaagatggttatcggttcaaggacgcaaggtgtccctgttttttcagggtaagaaggggtagagaaaatgccccgagccaatgttcgagtaccaggcgctacggcgctgaagtaacccatgctatactcccaggaaaagctcgaacgaccttcaacaaaagggtacctgtacccgaaaccgacacaggtgggtaggtagagaatacctaggggcgcgagacaactctctctaaggaactcggcaaaatagccccgtaacttcgggagaaggggtgcctcctcacaaagggggtcgcagtgaccaggcccgggcgactgtttaccaaaaacacaggtctccgcaaagtcgtaagaccatgtatgggggctgacgcctgcccagtgccggaaggtcaaggaagttggtgacctgatgacaggggagccggcgaccgaagccccggtgaacggcggccgtaactataacggtcctaaggtagcgaaattccttgtcgggtaagttccgacccgcacgaaaggcgtaacgatctgggcactgtctcggagagaggctcggtgaaatagacatgtctgtgaagatgcggactacctgcacctggacagaaagaccctatgaagcttcactgttccctgggattggctttgggcttttcctgcgcagcttaggtggaaggcgaagaaggcctccttccgggggggcccgagccatcagtgagataccactctggaagagctagaattctaaccttgtgtcaggacctacgggccaagggacagtctcaggtagacagtttctatggggcgtaggcctcccaaaaggtaacggaggcgtgcaaaggtttcctcgggccggacggagattggccctcgagtgcaaaggcagaagggagcttgactgcaagacccacccgtcgagcagggacgaaagtcggccttagtgatccgacggtgccgagtggaagggccgtcgctcaacggataaaagttactctagggataacaggctgatcttccccaagagctcacatcgacgggaaggtttggcacctcgatgtcggctcttcgccacctggggctgtagtatgttccaagggttgggctgttcgcccattaaagcggtacgtgagctgggttcagaacgtcgtgagacagttcggtccatatccggtgtgggcgttagagcattgagaggacctttccctagtacgagaggaccgggaaggacgcacctctggtgtaccagttatcgtgcccacggtaaacgctgggtagccaagtgcggagcggataactgctgaaagcatctaagtagtaagcccaccccaagatgagtgctctcct
ttcaaacgaggaaaggcttacggtggatacctaggcacccagagacgaggaagggcgtagtaagcgacgaaatgcttcggggagttgaaaataagcgtagatccggagattcccgaataggttaaccttttgaactgctgctgaatccatgggcaggcaagagacaacctggcgaactgaaacatcttagtagccagaggaaaagaaagcaaaagcgattcccgtagtagcggcgagcgaaatgggagcagcctaaaccgtgaaaacggggttgtgggagagcaataaaagcgtcgtgctgctaggcgaagcggtggagtgccgcaccctagatggcgagagtccagtagccgaaagcatcactagcttatgctctgacccgagtagcatggggcacgtggaatcccgtgtgaatcagcaaggaccaccttgcaaggctaaatactcctgggtgaccgatagcgaagtagtaccgtgagggaagggtgaaaagaacccccatcggggagtgaaatagaacatgaaaccgtaagctcccaagcagtgggaggagccctgggctctgaccgcgtgcctgttgaagaatgagccggcgactcataggcagtggcttggttaagggaacccaccggagccgtagcgaaagcgagtcttcatagggcaattgtcactgcttatggacccgaacctgggtgatctatctatgaccaggatgaagcttgggtgaaactaagtggaggtccgaaccgactgatgttgaaaaatcagcggatgagttgtggttaggggtgaaatgccactcgaacccagagctagctggttctccccgaaatgcgttgaggcgcagcagttgactggacatctaggggtaaagcactgtttcggtgcgggccgcgagagcggtaccaaatcgaggcaaactctgaatactagatatgacctcaaaataacaggggtcaaggtcggccagtgagacggtgggggataagcttcatcgtcgagagggaaacagcccggatcaccagctaaggcccctaaatgaccgctcagtgataaaggaggtaggggtgcagagacagccaggaggtttgcctagaagcagccacccttgaaagagtgcgtaatagctcactgatcgagcgctcttgcgccgaagatgaacggggctaagcgatctgccgaagctgtgggatgtcaaaatgcatcggtaggggagcgttccgccttagggggaagcaaccgcgcgagcggcggtggacgaagcggaagcgagaatgtcggcttgagtaacgcaaacattggtgagaatccaatgccccgaaaacccaagggttcctccgcaaggttcgtccacggagggtgagtcagggcctaagatcaggccgaaaggcgtagtcgatggacaacaggtgaatattcctgtactaccccttgttggtcccgagggacggaggaggctaggttagccgaaagatggttatcggttcaaggacgcaaggtgtccctgttttttcagggtaagaaggggtagagaaaatgccccgagccaatgttcgagtaccaggcgctacggcgctgaagtaacccatgctatactcccaggaaaagctcgaacgaccttcaacaaaagggtacctgtacccgaaaccgacacaggtgggtaggtagagaatacctaggggcgcgagacaactctctctaaggaactcggcaaaatagccccgtaacttcgggagaaggggtgcctcctcacaaagggggtcgcagtgaccaggcccgggcgactgtttaccaaaaacacaggtctccgcaaagtcgtaagaccatgtatgggggctgacgcctgcccagtgccggaaggtcaaggaagttggtgacctgatgacaggggagccggcgaccgaagccccggtgaacggcggccgtaactataacggtcctaaggtagcgaaattccttgtcgggtaagttccgacccgcacgaaaggcgtaacgatctgggcactgtctcggagagaggctcggtgaaatagacatgtctgtgaagatgcggactacctgcacctggacagaaagaccctatgaagcttcactgttccctgggattggctttgggcttttcctgcgcagcttaggtggaaggcgaagaaggcctccttccgggggggcccgagccatcagtgagataccactctggaagagctagaattctaaccttgtgtcaggacctacgggccaagggacagtctcaggtagacagtttctatggggcgtaggcctcccaaaaggtaacggaggcgtgcaaaggtttcctcgggccggacggagattggccctcgagtgcaaaggcagaagggagcttgactgcaagacccacccgtcgagcagggacgaaagtcggccttagtgatccgacggtgccgagtggaagggccgtcgctcaacggataaaagttactctagggataacaggctgatcttccccaagagctcacatcgacgggaaggtttggcacctcgatgtcggctcttcgccacctggggctgtagtatgttccaagggttgggctgttcgcccattaaagcggtacgtgagctgggttcagaacgtcgtgagacagttcggtccatatccggtgtgggcgttagagcattgagaggacctttccctagtacgagaggaccgggaaggacgcacctctggtgtaccagttatcgtgcccacggtaaacgctgggtagccaagtgcggagcggataactgctgaaagcatctaagtagtaagcccaccccaagatgagtgctctcct
ttcaaacgaggaaaggcttacggtggatacctaggcacccagagacgaggaagggcgtagtaagcgacgaaatgcttcggggagttgaaaataagcgtagatccggagattcccgaataggttaaccttttgaactgctgctgaatccatgggcaggcaagagacaacctggcgaactgaaacatcttagtagccagaggaaaagaaagcaaaagcgattcccgtagtagcggcgagcgaaatgggagcagcctaaaccgtgaaaacggggttgtgggagagcaataaaagcgtcgtgctgctaggcgaagcggtggagtgccgcaccctagatggcgagagtccagtagccgaaagcatcactagcttatgctctgacccgagtagcatggggcacgtggaatcccgtgtgaatcagcaaggaccaccttgcaaggctaaatactcctgggtgaccgatagcgaagtagtaccgtgagggaagggtgaaaagaacccccatcggggagtgaaatagaacatgaaaccgtaagctcccaagcagtgggaggagccctgggctctgaccgcgtgcctgttgaagaatgagccggcgactcataggcagtggcttggttaagggaacccaccggagccgtagcgaaagcgagtcttcatagggcaattgtcactgcttatggacccgaacctgggtgatctatctatgaccaggatgaagcttgggtgaaactaagtggaggtccgaaccgactgatgttgaaaaatcagcggatgagttgtggttaggggtgaaatgccactcgaacccagagctagctggttctccccgaaatgcgttgaggcgcagcagttgactggacatctaggggtaaagcactgtttcggtgcgggccgcgagagcggtaccaaatcgaggcaaactctgaatactagatatgacctcaaaataacaggggtcaaggtcggccagtgagacggtgggggataagcttcatcgtcgagagggaaacagcccggatcaccagctaaggcccctaaatgaccgctcagtgataaaggaggtaggggtgcagagacagccaggaggtttgcctagaagcagccacccttgaaagagtgcgtaatagctcactgatcgagcgctcttgcgccgaagatgaacggggctaagcgatctgccgaagctgtgggatgtcaaaatgcatcggtaggggagcgttccgccttagggggaagcaaccgcgcgagcggcggtggacgaagcggaagcgagaatgtcggcttgagtaacgcaaacattggtgagaatccaatgccccgaaaacccaagggttcctccgcaaggttcgtccacggagggtgagtcagggcctaagatcaggccgaaaggcgtagtcgatggacaacaggtgaatattcctgtactaccccttgttggtcccgagggacggaggaggctaggttagccgaaagatggttatcggttcaaggacgcaaggtgtccctgttttttcagggtaagaaggggtagagaaaatgccccgagccaatgttcgagtaccaggcgctacggcgctgaagtaacccatgctatactcccaggaaaagctcgaacgaccttcaacaaaagggtacctgtacccgaaaccgacacaggtgggtaggtagagaatacctaggggcgcgagacaactctctctaaggaactcggcaaaatagccccgtaacttcgggagaaggggtgcctcctcacaaagggggtcgcagtgaccaggcccgggcgactgtttaccaaaaacacaggtctccgcaaagtcgtaagaccatgtatgggggctgacgcctgcccagtgccggaaggtcaaggaagttggtgacctgatgacaggggagccggcgaccgaagccccggtgaacggcggccgtaactataacggtcctaaggtagcgaaattccttgtcgggtaagttccgacccgcacgaaaggcgtaacgatctgggcactgtctcggagagaggctcggtgaaatagacatgtctgtgaagatgcggactacctgcacctggacagaaagaccctatgaagcttcactgttccctgggattggctttgggcttttcctgcgcagcttaggtggaaggcgaagaaggcctccttccgggggggcccgagccatcagtgagataccactctggaagagctagaattctaaccttgtgtcaggacctacgggccaagggacagtctcaggtagacagtttctatggggcgtaggcctcccaaaaggtaacggaggcgtgcaaaggtttcctcgggccggacggagattggccctcgagtgcaaaggcagaagggagcttgactgcaagacccacccgtcgagcagggacgaaagtcggccttagtgatccgacggtgccgagtggaagggccgtcgctcaacggataaaagttactctagggataacaggctgatcttccccaagagctcacatcgacgggaaggtttggcacctcgatgtcggctcttcgccacctggggctgtagtatgttccaagggttgggctgttcgcccattaaagcggtacgtgagctgggttcagaacgtcgtgagacagttcggtccatatccggtgtgggcgttagagcattgagaggacctttccctagtacgagaggaccgggaaggacgcacctctggtgtaccagttatcgtgcccacggtaaacgctgggtagccaagtgcggagcggataactgctgaaagcatctaagtagtaagcccaccccaagatgagtgctctcct
ttcaaacgaggaaaggcttacggtggatacctaggcacccagagacgaggaagggcgtagtaagcgacgaaatgcttcggggagttgaaaataagcgtagatccggagattcccgaataggttaaccttttgaactgctgctgaatccatgggcaggcaagagacaacctggcgaactgaaacatcttagtagccagaggaaaagaaagcaaaagcgattcccgtagtagcggcgagcgaaatgggagcagcctaaaccgtgaaaacggggttgtgggagagcaataaaagcgtcgtgctgctaggcgaagcggtggagtgccgcaccctagatggcgagagtccagtagccgaaagcatcactagcttatgctctgacccgagtagcatggggcacgtggaatcccgtgtgaatcagcaaggaccaccttgcaaggctaaatactcctgggtgaccgatagcgaagtagtaccgtgagggaagggtgaaaagaacccccatcggggagtgaaatagaacatgaaaccgtaagctcccaagcagtgggaggagccctgggctctgaccgcgtgcctgttgaagaatgagccggcgactcataggcagtggcttggttaagggaacccaccggagccgtagcgaaagcgagtcttcatagggcaattgtcactgcttatggacccgaacctgggtgatctatctatgaccaggatgaagcttgggtgaaactaagtggaggtccgaaccgactgatgttgaaaaatcagcggatgagttgtggttaggggtgaaatgccactcgaacccagagctagctggttctccccgaaatgcgttgaggcgcagcagttgactggacatctaggggtaaagcactgtttcggtgcgggccgcgagagcggtaccaaatcgaggcaaactctgaatactagatatgacctcaaaataacaggggtcaaggtcggccagtgagacggtgggggataagcttcatcgtcgagagggaaacagcccggatcaccagctaaggcccctaaatgaccgctcagtgataaaggaggtaggggtgcagagacagccaggaggtttgcctagaagcagccacccttgaaagagtgcgtaatagctcactgatcgagcgctcttgcgccgaagatgaacggggctaagcgatctgccgaagctgtgggatgtcaaaatgcatcggtaggggagcgttccgccttagggggaagcaaccgcgcgagcggcggtggacgaagcggaagcgagaatgtcggcttgagtaacgcaaacattggtgagaatccaatgccccgaaaacccaagggttcctccgcaaggttcgtccacggagggtgagtcagggcctaagatcaggccgaaaggcgtagtcgatggacaacaggtgaatattcctgtactaccccttgttggtcccgagggacggaggaggctaggttagccgaaagatggttatcggttcaaggacgcaaggtgtccctgttttttcagggtaagaaggggtagagaaaatgccccgagccaatgttcgagtaccaggcgctacggcgctgaagtaacccatgctatactcccaggaaaagctcgaacgaccttcaacaaaagggtacctgtacccgaaaccgacacaggtgggtaggtagagaatacctaggggcgcgagacaactctctctaaggaactcggcaaaatagccccgtaacttcgggagaaggggtgcctcctcacaaagggggtcgcagtgaccaggcccgggcgactgtttaccaaaaacacaggtctccgcaaagtcgtaagaccatgtatgggggctgacgcctgcccagtgccggaaggtcaaggaagttggtgacctgatgacaggggagccggcgaccgaagccccggtgaacggcggccgtaactataacggtcctaaggtagcgaaattccttgtcgggtaagttccgacccgcacgaaaggcgtaacgatctgggcactgtctcggagagaggctcggtgaaatagacatgtctgtgaagatgcggactacctgcacctggacagaaagaccctatgaagcttcactgttccctgggattggctttgggcttttcctgcgcagcttaggtggaaggcgaagaaggcctccttccgggggggcccgagccatcagtgagataccactctggaagagctagaattctaaccttgtgtcaggacctacgggccaagggacagtctcaggtagacagtttctatggggcgtaggcctcccaaaaggtaacggaggcgtgcaaaggtttcctcgggccggacggagattggccctcgagtgcaaaggcagaagggagcttgactgcaagacccacccgtcgagcagggacgaaagtcggccttagtgatccgacggtgccgagtggaagggccgtcgctcaacggataaaagttactctagggataacaggctgatcttccccaagagctcacatcgacgggaaggtttggcacctcgatgtcggctcttcgccacctggggctgtagtatgttccaagggttgggctgttcgcccattaaagcggtacgtgagctgggttcagaacgtcgtgagacagttcggtccatatccggtgtgggcgttagagcattgagaggacctttccctagtacgagaggaccgggaaggacgcacctctggtgtaccagttatcgtgcccacggtaaacgctgggtagccaagtgcggagcggataactgctgaaagcatctaagtagtaagcccaccccaagatgagtgctctcct
ttcaaacgaggaaaggcttacggtggatacctaggcacccagagacgaggaagggcgtagtaagcgacgaaatgcttcggggagttgaaaataagcgtagatccggagattcccgaataggttaaccttttgaactgctgctgaatccatgggcaggcaagagacaacctggcgaactgaaacatcttagtagccagaggaaaagaaagcaaaagcgattcccgtagtagcggcgagcgaaatgggagcagcctaaaccgtgaaaacggggttgtgggagagcaataaaagcgtcgtgctgctaggcgaagcggtggagtgccgcaccctagatggcgagagtccagtagccgaaagcatcactagcttatgctctgacccgagtagcatggggcacgtggaatcccgtgtgaatcagcaaggaccaccttgcaaggctaaatactcctgggtgaccgatagcgaagtagtaccgtgagggaagggtgaaaagaacccccatcggggagtgaaatagaacatgaaaccgtaagctcccaagcagtgggaggagccctgggctctgaccgcgtgcctgttgaagaatgagccggcgactcataggcagtggcttggttaagggaacccaccggagccgtagcgaaagcgagtcttcatagggcaattgtcactgcttatggacccgaacctgggtgatctatctatgaccaggatgaagcttgggtgaaactaagtggaggtccgaaccgactgatgttgaaaaatcagcggatgagttgtggttaggggtgaaatgccactcgaacccagagctagctggttctccccgaaatgcgttgaggcgcagcagttgactggacatctaggggtaaagcactgtttcggtgcgggccgcgagagcggtaccaaatcgaggcaaactctgaatactagatatgacctcaaaataacaggggtcaaggtcggccagtgagacggtgggggataagcttcatcgtcgagagggaaacagcccggatcaccagctaaggcccctaaatgaccgctcagtgataaaggaggtaggggtgcagagacagccaggaggtttgcctagaagcagccacccttgaaagagtgcgtaatagctcactgatcgagcgctcttgcgccgaagatgaacggggctaagcgatctgccgaagctgtgggatgtcaaaatgcatcggtaggggagcgttccgccttagggggaagcaaccgcgcgagcggcggtggacgaagcggaagcgagaatgtcggcttgagtaacgcaaacattggtgagaatccaatgccccgaaaacccaagggttcctccgcaaggttcgtccacggagggtgagtcagggcctaagatcaggccgaaaggcgtagtcgatggacaacaggtgaatattcctgtactaccccttgttggtcccgagggacggaggaggctaggttagccgaaagatggttatcggttcaaggacgcaaggtgtccctgttttttcagggtaagaaggggtagagaaaatgccccgagccaatgttcgagtaccaggcgctacggcgctgaagtaacccatgctatactcccaggaaaagctcgaacgaccttcaacaaaagggtacctgtacccgaaaccgacacaggtgggtaggtagagaatacctaggggcgcgagacaactctctctaaggaactcggcaaaatagccccgtaacttcgggagaaggggtgcctcctcacaaagggggtcgcagtgaccaggcccgggcgactgtttaccaaaaacacaggtctccgcaaagtcgtaagaccatgtatgggggctgacgcctgcccagtgccggaaggtcaaggaagttggtgacctgatgacaggggagccggcgaccgaagccccggtgaacggcggccgtaactataacggtcctaaggtagcgaaattccttgtcgggtaagttccgacccgcacgaaaggcgtaacgatctgggcactgtctcggagagaggctcggtgaaatagacatgtctgtgaagatgcggactacctgcacctggacagaaagaccctatgaagcttcactgttccctgggattggctttgggcttttcctgcgcagcttaggtggaaggcgaagaaggcctccttccgggggggcccgagccatcagtgagataccactctggaagagctagaattctaaccttgtgtcaggacctacgggccaagggacagtctcaggtagacagtttctatggggcgtaggcctcccaaaaggtaacggaggcgtgcaaaggtttcctcgggccggacggagattggccctcgagtgcaaaggcagaagggagcttgactgcaagacccacccgtcgagcagggacgaaagtcggccttagtgatccgacggtgccgagtggaagggccgtcgctcaacggataaaagttactctagggataacaggctgatcttccccaagagctcacatcgacgggaaggtttggcacctcgatgtcggctcttcgccacctggggctgtagtatgttccaagggttgggctgttcgcccattaaagcggtacgtgagctgggttcagaacgtcgtgagacagttcggtccatatccggtgtgggcgttagagcattgagaggacctttccctagtacgagaggaccgggaaggacgcacctctggtgtaccagttatcgtgcccacggtaaacgctgggtagccaagtgcggagcggataactgctgaaagcatctaagtagtaagcccaccccaagatgagtgctctcct
ttcaaacgaggaaaggcttacggtggatacctaggcacccagagacgaggaagggcgtagtaagcgacgaaatgcttcggggagttgaaaataagcgtagatccggagattcccgaataggttaaccttttgaactgctgctgaatccatgggcaggcaagagacaacctggcgaactgaaacatcttagtagccagaggaaaagaaagcaaaagcgattcccgtagtagcggcgagcgaaatgggagcagcctaaaccgtgaaaacggggttgtgggagagcaataaaagcgtcgtgctgctaggcgaagcggtggagtgccgcaccctagatggcgagagtccagtagccgaaagcatcactagcttatgctctgacccgagtagcatggggcacgtggaatcccgtgtgaatcagcaaggaccaccttgcaaggctaaatactcctgggtgaccgatagcgaagtagtaccgtgagggaagggtgaaaagaacccccatcggggagtgaaatagaacatgaaaccgtaagctcccaagcagtgggaggagccctgggctctgaccgcgtgcctgttgaagaatgagccggcgactcataggcagtggcttggttaagggaacccaccggagccgtagcgaaagcgagtcttcatagggcaattgtcactgcttatggacccgaacctgggtgatctatctatgaccaggatgaagcttgggtgaaactaagtggaggtccgaaccgactgatgttgaaaaatcagcggatgagttgtggttaggggtgaaatgccactcgaacccagagctagctggttctccccgaaatgcgttgaggcgcagcagttgactggacatctaggggtaaagcactgtttcggtgcgggccgcgagagcggtaccaaatcgaggcaaactctgaatactagatatgacctcaaaataacaggggtcaaggtcggccagtgagacggtgggggataagcttcatcgtcgagagggaaacagcccggatcaccagctaaggcccctaaatgaccgctcagtgataaaggaggtaggggtgcagagacagccaggaggtttgcctagaagcagccacccttgaaagagtgcgtaatagctcactgatcgagcgctcttgcgccgaagatgaacggggctaagcgatctgccgaagctgtgggatgtcaaaatgcatcggtaggggagcgttccgccttagggggaagcaaccgcgcgagcggcggtggacgaagcggaagcgagaatgtcggcttgagtaacgcaaacattggtgagaatccaatgccccgaaaacccaagggttcctccgcaaggttcgtccacggagggtgagtcagggcctaagatcaggccgaaaggcgtagtcgatggacaacaggtgaatattcctgtactaccccttgttggtcccgagggacggaggaggctaggttagccgaaagatggttatcggttcaaggacgcaaggtgtccctgttttttcagggtaagaaggggtagagaaaatgccccgagccaatgttcgagtaccaggcgctacggcgctgaagtaacccatgctatactcccaggaaaagctcgaacgaccttcaacaaaagggtacctgtacccgaaaccgacacaggtgggtaggtagagaatacctaggggcgcgagacaactctctctaaggaactcggcaaaatagccccgtaacttcgggagaaggggtgcctcctcacaaagggggtcgcagtgaccaggcccgggcgactgtttaccaaaaacacaggtctccgcaaagtcgtaagaccatgtatgggggctgacgcctgcccagtgccggaaggtcaaggaagttggtgacctgatgacaggggagccggcgaccgaagccccggtgaacggcggccgtaactataacggtcctaaggtagcgaaattccttgtcgggtaagttccgacccgcacgaaaggcgtaacgatctgggcactgtctcggagagaggctcggtgaaatagacatgtctgtgaagatgcggactacctgcacctggacagaaagaccctatgaagcttcactgttccctgggattggctttgggcttttcctgcgcagcttaggtggaaggcgaagaaggcctccttccgggggggcccgagccatcagtgagataccactctggaagagctagaattctaaccttgtgtcaggacctacgggccaagggacagtctcaggtagacagtttctatggggcgtaggcctcccaaaaggtaacggaggcgtgcaaaggtttcctcgggccggacggagattggccctcgagtgcaaaggcagaagggagcttgactgcaagacccacccgtcgagcagggacgaaagtcggccttagtgatccgacggtgccgagtggaagggccgtcgctcaacggataaaagttactctagggataacaggctgatcttccccaagagctcacatcgacgggaaggtttggcacctcgatgtcggctcttcgccacctggggctgtagtatgttccaagggttgggctgttcgcccattaaagcggtacgtgagctgggttcagaacgtcgtgagacagttcggtccatatccggtgtgggcgttagagcattgagaggacctttccctagtacgagaggaccgggaaggacgcacctctggtgtaccagttatcgtgcccacggtaaacgctgggtagccaagtgcggagcggataactgctgaaagcatctaagtagtaagcccaccccaagatgagtgctctcct
ttcaaacgaggaaaggcttacggtggatacctaggcacccagagacgaggaagggcgtagtaagcgacgaaatgcttcggggagttgaaaataagcgtagatccggagattcccgaataggttaaccttttgaactgctgctgaatccatgggcaggcaagagacaacctggcgaactgaaacatcttagtagccagaggaaaagaaagcaaaagcgattcccgtagtagcggcgagcgaaatgggagcagcctaaaccgtgaaaacggggttgtgggagagcaataaaagcgtcgtgctgctaggcgaagcggtggagtgccgcaccctagatggcgagagtccagtagccgaaagcatcactagcttatgctctgacccgagtagcatggggcacgtggaatcccgtgtgaatcagcaaggaccaccttgcaaggctaaatactcctgggtgaccgatagcgaagtagtaccgtgagggaagggtgaaaagaacccccatcggggagtgaaatagaacatgaaaccgtaagctcccaagcagtgggaggagccctgggctctgaccgcgtgcctgttgaagaatgagccggcgactcataggcagtggcttggttaagggaacccaccggagccgtagcgaaagcgagtcttcatagggcaattgtcactgcttatggacccgaacctgggtgatctatctatgaccaggatgaagcttgggtgaaactaagtggaggtccgaaccgactgatgttgaaaaatcagcggatgagttgtggttaggggtgaaatgccactcgaacccagagctagctggttctccccgaaatgcgttgaggcgcagcagttgactggacatctaggggtaaagcactgtttcggtgcgggccgcgagagcggtaccaaatcgaggcaaactctgaatactagatatgacctcaaaataacaggggtcaaggtcggccagtgagacggtgggggataagcttcatcgtcgagagggaaacagcccggatcaccagctaaggcccctaaatgaccgctcagtgataaaggaggtaggggtgcagagacagccaggaggtttgcctagaagcagccacccttgaaagagtgcgtaatagctcactgatcgagcgctcttgcgccgaagatgaacggggctaagcgatctgccgaagctgtgggatgtcaaaatgcatcggtaggggagcgttccgccttagggggaagcaaccgcgcgagcggcggtggacgaagcggaagcgagaatgtcggcttgagtaacgcaaacattggtgagaatccaatgccccgaaaacccaagggttcctccgcaaggttcgtccacggagggtgagtcagggcctaagatcaggccgaaaggcgtagtcgatggacaacaggtgaatattcctgtactaccccttgttggtcccgagggacggaggaggctaggttagccgaaagatggttatcggttcaaggacgcaaggtgtccctgttttttcagggtaagaaggggtagagaaaatgccccgagccaatgttcgagtaccaggcgctacggcgctgaagtaacccatgctatactcccaggaaaagctcgaacgaccttcaacaaaagggtacctgtacccgaaaccgacacaggtgggtaggtagagaatacctaggggcgcgagacaactctctctaaggaactcggcaaaatagccccgtaacttcgggagaaggggtgcctcctcacaaagggggtcgcagtgaccaggcccgggcgactgtttaccaaaaacacaggtctccgcaaagtcgtaagaccatgtatgggggctgacgcctgcccagtgccggaaggtcaaggaagttggtgacctgatgacaggggagccggcgaccgaagccccggtgaacggcggccgtaactataacggtcctaaggtagcgaaattccttgtcgggtaagttccgacccgcacgaaaggcgtaacgatctgggcactgtctcggagagaggctcggtgaaatagacatgtctgtgaagatgcggactacctgcacctggacagaaagaccctatgaagcttcactgttccctgggattggctttgggcttttcctgcgcagcttaggtggaaggcgaagaaggcctccttccgggggggcccgagccatcagtgagataccactctggaagagctagaattctaaccttgtgtcaggacctacgggccaagggacagtctcaggtagacagtttctatggggcgtaggcctcccaaaaggtaacggaggcgtgcaaaggtttcctcgggccggacggagattggccctcgagtgcaaaggcagaagggagcttgactgcaagacccacccgtcgagcagggacgaaagtcggccttagtgatccgacggtgccgagtggaagggccgtcgctcaacggataaaagttactctagggataacaggctgatcttccccaagagctcacatcgacgggaaggtttggcacctcgatgtcggctcttcgccacctggggctgtagtatgttccaagggttgggctgttcgcccattaaagcggtacgtgagctgggttcagaacgtcgtgagacagttcggtccatatccggtgtgggcgttagagcattgagaggacctttccctagtacgagaggaccgggaaggacgcacctctggtgtaccagttatcgtgcccacggtaaacgctgggtagccaagtgcggagcggataactgctgaaagcatctaagtagtaagcccaccccaagatgagtgctctcct
ttcaaacgaggaaaggcttacggtggatacctaggcacccagagacgaggaagggcgtagtaagcgacgaaatgcttcggggagttgaaaataagcgtagatccggagattcccgaataggttaaccttttgaactgctgctgaatccatgggcaggcaagagacaacctggcgaactgaaacatcttagtagccagaggaaaagaaagcaaaagcgattcccgtagtagcggcgagcgaaatgggagcagcctaaaccgtgaaaacggggttgtgggagagcaataaaagcgtcgtgctgctaggcgaagcggtggagtgccgcaccctagatggcgagagtccagtagccgaaagcatcactagcttatgctctgacccgagtagcatggggcacgtggaatcccgtgtgaatcagcaaggaccaccttgcaaggctaaatactcctgggtgaccgatagcgaagtagtaccgtgagggaagggtgaaaagaacccccatcggggagtgaaatagaacatgaaaccgtaagctcccaagcagtgggaggagccctgggctctgaccgcgtgcctgttgaagaatgagccggcgactcataggcagtggcttggttaagggaacccaccggagccgtagcgaaagcgagtcttcatagggcaattgtcactgcttatggacccgaacctgggtgatctatctatgaccaggatgaagcttgggtgaaactaagtggaggtccgaaccgactgatgttgaaaaatcagcggatgagttgtggttaggggtgaaatgccactcgaacccagagctagctggttctccccgaaatgcgttgaggcgcagcagttgactggacatctaggggtaaagcactgtttcggtgcgggccgcgagagcggtaccaaatcgaggcaaactctgaatactagatatgacctcaaaataacaggggtcaaggtcggccagtgagacggtgggggataagcttcatcgtcgagagggaaacagcccggatcaccagctaaggcccctaaatgaccgctcagtgataaaggaggtaggggtgcagagacagccaggaggtttgcctagaagcagccacccttgaaagagtgcgtaatagctcactgatcgagcgctcttgcgccgaagatgaacggggctaagcgatctgccgaagctgtgggatgtcaaaatgcatcggtaggggagcgttccgccttagggggaagcaaccgcgcgagcggcggtggacgaagcggaagcgagaatgtcggcttgagtaacgcaaacattggtgagaatccaatgccccgaaaacccaagggttcctccgcaaggttcgtccacggagggtgagtcagggcctaagatcaggccgaaaggcgtagtcgatggacaacaggtgaatattcctgtactaccccttgttggtcccgagggacggaggaggctaggttagccgaaagatggttatcggttcaaggacgcaaggtgtccctgttttttcagggtaagaaggggtagagaaaatgccccgagccaatgttcgagtaccaggcgctacggcgctgaagtaacccatgctatactcccaggaaaagctcgaacgaccttcaacaaaagggtacctgtacccgaaaccgacacaggtgggtaggtagagaatacctaggggcgcgagacaactctctctaaggaactcggcaaaatagccccgtaacttcgggagaaggggtgcctcctcacaaagggggtcgcagtgaccaggcccgggcgactgtttaccaaaaacacaggtctccgcaaagtcgtaagaccatgtatgggggctgacgcctgcccagtgccggaaggtcaaggaagttggtgacctgatgacaggggagccggcgaccgaagccccggtgaacggcggccgtaactataacggtcctaaggtagcgaaattccttgtcgggtaagttccgacccgcacgaaaggcgtaacgatctgggcactgtctcggagagaggctcggtgaaatagacatgtctgtgaagatgcggactacctgcacctggacagaaagaccctatgaagcttcactgttccctgggattggctttgggcttttcctgcgcagcttaggtggaaggcgaagaaggcctccttccgggggggcccgagccatcagtgagataccactctggaagagctagaattctaaccttgtgtcaggacctacgggccaagggacagtctcaggtagacagtttctatggggcgtaggcctcccaaaaggtaacggaggcgtgcaaaggtttcctcgggccggacggagattggccctcgagtgcaaaggcagaagggagcttgactgcaagacccacccgtcgagcagggacgaaagtcggccttagtgatccgacggtgccgagtggaagggccgtcgctcaacggataaaagttactctagggataacaggctgatcttccccaagagctcacatcgacgggaaggtttggcacctcgatgtcggctcttcgccacctggggctgtagtatgttccaagggttgggctgttcgcccattaaagcggtacgtgagctgggttcagaacgtcgtgagacagttcggtccatatccggtgtgggcgttagagcattgagaggacctttccctagtacgagaggaccgggaaggacgcacctctggtgtaccagttatcgtgcccacggtaaacgctgggtagccaagtgcggagcggataactgctgaaagcatctaagtagtaagcccaccccaagatgagtgctctcct
ttcaaacgaggaaaggcttacggtggatacctaggcacccagagacgaggaagggcgtagtaagcgacgaaatgcttcggggagttgaaaataagcgtagatccggagattcccgaataggttaaccttttgaactgctgctgaatccatgggcaggcaagagacaacctggcgaactgaaacatcttagtagccagaggaaaagaaagcaaaagcgattcccgtagtagcggcgagcgaaatgggagcagcctaaaccgtgaaaacggggttgtgggagagcaataaaagcgtcgtgctgctaggcgaagcggtggagtgccgcaccctagatggcgagagtccagtagccgaaagcatcactagcttatgctctgacccgagtagcatggggcacgtggaatcccgtgtgaatcagcaaggaccaccttgcaaggctaaatactcctgggtgaccgatagcgaagtagtaccgtgagggaagggtgaaaagaacccccatcggggagtgaaatagaacatgaaaccgtaagctcccaagcagtgggaggagccctgggctctgaccgcgtgcctgttgaagaatgagccggcgactcataggcagtggcttggttaagggaacccaccggagccgtagcgaaagcgagtcttcatagggcaattgtcactgcttatggacccgaacctgggtgatctatctatgaccaggatgaagcttgggtgaaactaagtggaggtccgaaccgactgatgttgaaaaatcagcggatgagttgtggttaggggtgaaatgccactcgaacccagagctagctggttctccccgaaatgcgttgaggcgcagcagttgactggacatctaggggtaaagcactgtttcggtgcgggccgcgagagcggtaccaaatcgaggcaaactctgaatactagatatgacctcaaaataacaggggtcaaggtcggccagtgagacggtgggggataagcttcatcgtcgagagggaaacagcccggatcaccagctaaggcccctaaatgaccgctcagtgataaaggaggtaggggtgcagagacagccaggaggtttgcctagaagcagccacccttgaaagagtgcgtaatagctcactgatcgagcgctcttgcgccgaagatgaacggggctaagcgatctgccgaagctgtgggatgtcaaaatgcatcggtaggggagcgttccgccttagggggaagcaaccgcgcgagcggcggtggacgaagcggaagcgagaatgtcggcttgagtaacgcaaacattggtgagaatccaatgccccgaaaacccaagggttcctccgcaaggttcgtccacggagggtgagtcagggcctaagatcaggccgaaaggcgtagtcgatggacaacaggtgaatattcctgtactaccccttgttggtcccgagggacggaggaggctaggttagccgaaagatggttatcggttcaaggacgcaaggtgtccctgttttttcagggtaagaaggggtagagaaaatgccccgagccaatgttcgagtaccaggcgctacggcgctgaagtaacccatgctatactcccaggaaaagctcgaacgaccttcaacaaaagggtacctgtacccgaaaccgacacaggtgggtaggtagagaatacctaggggcgcgagacaactctctctaaggaactcggcaaaatagccccgtaacttcgggagaaggggtgcctcctcacaaagggggtcgcagtgaccaggcccgggcgactgtttaccaaaaacacaggtctccgcaaagtcgtaagaccatgtatgggggctgacgcctgcccagtgccggaaggtcaaggaagttggtgacctgatgacaggggagccggcgaccgaagccccggtgaacggcggccgtaactataacggtcctaaggtagcgaaattccttgtcgggtaagttccgacccgcacgaaaggcgtaacgatctgggcactgtctcggagagaggctcggtgaaatagacatgtctgtgaagatgcggactacctgcacctggacagaaagaccctatgaagcttcactgttccctgggattggctttgggcttttcctgcgcagcttaggtggaaggcgaagaaggcctccttccgggggggcccgagccatcagtgagataccactctggaagagctagaattctaaccttgtgtcaggacctacgggccaagggacagtctcaggtagacagtttctatggggcgtaggcctcccaaaaggtaacggaggcgtgcaaaggtttcctcgggccggacggagattggccctcgagtgcaaaggcagaagggagcttgactgcaagacccacccgtcgagcagggacgaaagtcggccttagtgatccgacggtgccgagtggaagggccgtcgctcaacggataaaagttactctagggataacaggctgatcttccccaagagctcacatcgacgggaaggtttggcacctcgatgtcggctcttcgccacctggggctgtagtatgttccaagggttgggctgttcgcccattaaagcggtacgtgagctgggttcagaacgtcgtgagacagttcggtccatatccggtgtgggcgttagagcattgagaggacctttccctagtacgagaggaccgggaaggacgcacctctggtgtaccagttatcgtgcccacggtaaacgctgggtagccaagtgcggagcggataactgctgaaagcatctaagtagtaagcccaccccaagatgagtgctctcct
ttcaaacgaggaaaggcttacggtggatacctaggcacccagagacgaggaagggcgtagtaagcgacgaaatgcttcggggagttgaaaataagcgtagatccggagattcccgaataggttaaccttttgaactgctgctgaatccatgggcaggcaagagacaacctggcgaactgaaacatcttagtagccagaggaaaagaaagcaaaagcgattcccgtagtagcggcgagcgaaatgggagcagcctaaaccgtgaaaacggggttgtgggagagcaataaaagcgtcgtgctgctaggcgaagcggtggagtgccgcaccctagatggcgagagtccagtagccgaaagcatcactagcttatgctctgacccgagtagcatggggcacgtggaatcccgtgtgaatcagcaaggaccaccttgcaaggctaaatactcctgggtgaccgatagcgaagtagtaccgtgagggaagggtgaaaagaacccccatcggggagtgaaatagaacatgaaaccgtaagctcccaagcagtgggaggagccctgggctctgaccgcgtgcctgttgaagaatgagccggcgactcataggcagtggcttggttaagggaacccaccggagccgtagcgaaagcgagtcttcatagggcaattgtcactgcttatggacccgaacctgggtgatctatctatgaccaggatgaagcttgggtgaaactaagtggaggtccgaaccgactgatgttgaaaaatcagcggatgagttgtggttaggggtgaaatgccactcgaacccagagctagctggttctccccgaaatgcgttgaggcgcagcagttgactggacatctaggggtaaagcactgtttcggtgcgggccgcgagagcggtaccaaatcgaggcaaactctgaatactagatatgacctcaaaataacaggggtcaaggtcggccagtgagacggtgggggataagcttcatcgtcgagagggaaacagcccagatcaccagctaaggcccctaaatgaccgctcagtgataaaggaggtaggggtgcagagacagccaggaggtttgcctagaagcagccacccttgaaagagtgcgtaatagctcactgatcgagcgctcttgcgccgaagatgaacggggctaagcgatctgccgaagctgtgggatgtcaaaatgcatcggtaggggagcgttccgccttagggggaagcaaccgcgcgagcggcggtggacgaagcggaagcgagaatgtcggcttgagtaacgcaaacattggtgagaatccaatgccccgaaaacccaagggttcctccgcaaggttcgtccacggagggtgagtcagggcctaagatcaggccgaaaggcgtagtcgatggacaacaggtgaatattcctgtactaccccttgttggtcccgagggacggaggaggctaggttagccgaaagatggttatcggttcaaggacgcaaggtgtccctgttttttcagggtaagaaggggtagagaaaatgccccgagccaatgttcgagtaccaggcgctacggcgctgaagtaacccatgctatactcccaggaaaagctcgaacgaccttcaacaaaagggtacctgtacccgaaaccgacacaggtgggtaggtagagaatacctaggggcgcgagacaactctctctaaggaactcggcaaaatagccccgtaacttcgggagaaggggtgcctcctcacaaagggggtcgcagtgaccaggcccgggcgactgtttaccaaaaacacaggtctccgcaaagtcgtaagaccatgtatgggggctgacgcctgcccagtgccggaaggtcaaggaagttggtgacctgatgacaggggagccggcgaccgaagccccggtgaacggcggccgtaactataacggtcctaaggtagcgaaattccttgtcgggtaagttccgacccgcacgaaaggcgtaacgatctgggcactgtctcggagagaggctcggtgaaatagacatgtctgtgaagatgcggactacctgcacctggacagaaagaccctatgaagcttcactgttccctgggattggctttgggcttttcctgcgcagcttaggtggaaggcgaagaaggcctccttccgggggggcccgagccatcagtgagataccactctggaagagctagaattctaaccttgtgtcaggacctacgggccaagggacagtctcaggtagacagtttctatggggcgtaggcctcccaaaaggtaacggaggcgtgcaaaggtttcctcgggccggacggagattggccctcgagtgcaaaggcagaagggagcttgactgcaagacccacccgtcgagcagggacgaaagtcggccttagtgatccgacggtgccgagtggaagggccgtcgctcaacggataaaagttactctagggataacaggctgatcttccccaagagctcacatcgacgggaaggtttggcacctcgatgtcggctcttcgccacctggggctgtagtatgttccaagggttgggctgttcgcccattaaagcggtacgtgagctgggttcagaacgtcgtgagacagttcggtccatatccggtgtgggcgttagagcattgagaggacctttccctagtacgagaggaccgggaaggacgcacctctggtgtaccagttatcgtgcccacggtaaacgctgggtagccaagtgcggagcggataactgctgaaagcatctaagtagtaagcccaccccaagatgagtgctctcct
ttcaaacgaggaaaggcttacggtggatacctaggcacccagagacgaggaagggcgtagtaagcgacgaaatgcttcggggagttgaaaataagcgtagatccggagattcccgaataggttaaccttttgaactgctgctgaatccatgggcaggcaagagacaacctggcgaactgaaacatcttagtagccagaggaaaagaaagcaaaagcgattcccgtagtagcggcgagcgaaatgggagcagcctaaaccgtgaaaacggggttgtgggagagcaataaaagcgtcgtgctgctaggcgaagcggtggagtgccgcaccctagatggcgagagtccagtagccgaaagcatcactagcttatgctctgacccgagtagcatggggcacgtggaatcccgtgtgaatcagcaaggaccaccttgcaaggctaaatactcctgggtgaccgatagcgaagtagtaccgtgagggaagggtgaaaagaacccccatcggggagtgaaatagaacatgaaaccgtaagctcccaagcagtgggaggagccttgggctctgaccgcgtgcctgttgaagaatgagccggcgactcataggcagtggcttggttaagggaacccaccggagccgtagcgaaagcgagtcttcatagggcaattgtcactgcttatggacccgaacctgggtgatctatctatgaccaggatgaagcttgggtgaaactaagtggaggtccgaaccgactgatgttgaaaaatcagcggatgagttgtggttaggggtgaaatgccactcgaacccagagctagctggttctccccgaaatgcgttgaggcgcagcagttgactggacatctaggggtaaagcactgtttcggtgcgggccgcgagagcggtaccaaatcgaggcaaactctgaatactagatatgacctcaaaataacaggggtcaaggtcggccagtgagacggtgggggataagcttcatcgtcgagagggaaacagcccggatcaccagctaaggcccctaaatgaccgctcagtgataaaggaggtaggggtgcagagacagccaggaggtttgcctagaagcagccacccttgaaagagtgcgtaatagctcactgatcgagcgctcttgcgccgaagatgaacggggctaagcgatctgccgaagctgtgggatgtcaaaatgcatcggtaggggagcgttccgccttagggggaagcaaccgcgcgagcggcggtggacgaagcggaagcgagaatgtcggcttgagtaacgcaaacattggtgagaatccaatgccccgaaaacccaagggttcctccgcaaggttcgtccacggagggtgagtcagggcctaagatcaggccgaaaggcgtagtcgatggacaacaggtgaatattcctgtactaccccttgttggtcccgagggacggaggaggctaggttagccgaaagatggttatcggttcaaggacgcaaggtgtccctgttttttcagggtaagaaggggtagagaaaatgccccgagccaatgttcgagtaccaggcgctacggcgctgaagtaacccatgctatactcccaggaaaagctcgaacgaccttcaacaaaagggtacctgtacccgaaaccgacacaggtgggtaggtagagaatacctaggggcgcgagacaactctctctaaggaactcggcaaaatagccccgtaacttcgggagaaggggtgcctcctcacaaagggggtcgcagtgaccaggcccgggcgactgtttaccaaaaacacaggtctccgcaaagtcgtaagaccatgtatgggggctgacgcctgcccagtgccggaaggtcaaggaagttggtgacctgatgacaggggagccggcgaccgaagccccggtgaacggcggccgtaactataacggtcctaaggtagcgaaattccttgtcgggtaagttccgacccgcacgaaaggcgtaacgatctgggcactgtctcggagagaggctcggtgaaatagacatgtctgtgaagatgcggactacctgcacctggacagaaagaccctatgaagcttcactgttccctgggattggctttgggcttttcctgcgcagcttaggtggaaggcgaagaaggcctccttccgggggggcccgagccatcagtgagataccactctggaagagctagaattctaaccttgtgtcaggacctacgggccaagggacagtctcaggtagacagtttctatggggcgtaggcctcccaaaaggtaacggaggcgtgcaaaggtttcctcgggccggacggagattggccctcgagtgcaaaggcagaagggagcttgactgcaagacccacccgtcgagcagggacgaaagtcggccttagtgatccgacggtgccgagtggaagggccgtcgctcaacggataaaagttactctagggataacaggctgatcttccccaagagctcacatcgacgggaaggtttggcacctcgatgtcggctcttcgccacctggggctgtagtatgttccaagggttgggctgttcgcccattaaagcggtacgtgagctgggttcagaacgtcgtgagacagttcggtccatatccggtgtgggcgttagagcattgagaggacctttccctagtacgagaggaccgggaaggacgcacctctggtgtaccagttatcgtgcccacggtaaacgctgggtagccaagtgcggagcggataactgctgaaagcatctaagtagtaagcccaccccaagatgagtgctctcct
ttcaaacgaggaaaggcttacggtggatacctaggcacccagagacgaggaagggcgtagtaagcgacgaaatgcttcggggagttgaaaataagcgtagatccggagattcccgaataggttaaccttttgaactgctgctgaatccatgggcaggcaagagacaacctggcgaactgaaacatcttagtagccagaggaaaagaaagcaaaagcgattcccgtagtagcggcgagcgaaatgggagcagcctaaaccgtgaaaacggggttgtgggagagcaataaaagcgtcgtgctgctaggcgaagcggtggagtgccgcaccctagatggcgagagtccagtagccgaaagcatcactagcttatgctctgacccgagtagcatggggcacgtggaatcccgtgtgaatcagcaaggaccaccttgcaaggctaaatactcctgggtgaccgatagcgaagtagtaccgtgagggaagggtgaaaagaacccccatcggggagtgaaatagaacatgaaaccgtaagctcccaagcagtgggaggagccctgggctctgaccgcgtgcctgttgaagaatgagccggcgactcataggcagtggcttggttaagggaacccaccggagccgtagcgaaagcgagtcttcatagggcaattgtcactgcttatggacccgaacctgggtgatctatctatgaccaggatgaagcttgggtgaaactaagtggaggtccgaaccgactgatgttgaaaaatcagcggatgagttgtggttaggggtgaaatgccactcgaacccagagctagctggttctccccgaaatgcgttgaggcgcagcagttgactggacatctaggggtaaagcactgtttcggtgcgggccgcgagagcggtaccaaatcgaggcaaactctgaatactagatatgacctcaaaataacaggggtcaaggtcggccagtgagacggtgggggataagcttcatcgtcgagagggaaacagcccggatcaccagctaaggcccctaaatgaccgctcagtgataaaggaggtaggggtgcagagacagccaggaggtttgcctagaagcagccacccttgaaagagtgcgtaatagctcactgatcgagcgctcttgcgccgaagatgaacggggctaagcgatctgccgaagctgtgggatgtcaaaatgcatcggtaggggagcgttccgccttagggggaagcaaccgcgcgagcggcggtggacgaagcggaagcgagaatgtcggcttgagtaacgcaaacattggtgagaatccaatgccccgaaaacccaagggttcctccgcaaggttcgtccacggagggtgagtcagggcctaagatcaggccgaaaggcgtagtcgatggacaacaggtgaatattcctgtactaccccttgttggtcccgagggacggaggaggctaggttagccgaaagatggttatcggttcaaggacgcaaggtgtccctgttttttcagggtaagaaggggtagagaaaatgccccgagccaatgttcgagtaccaggcgctacggcgctgaagtaacccatgctatactcccaggaaaagctcgaacgaccttcaacaaaagggtacctgtacccgaaaccgacacaggtgggtaggtagagaatacctaggggcgcgagacaactctctctaaggaactcggcaaaatagccccgtaacttcgggagaaggggtgcctcctcacaaagggggtcgcagtgaccaggcccgggcgactgtttaccaaaaacacaggtctccgcaaagtcgtaagaccatgtatgggggctgacgcctgcccagtgccggaaggtcaaggaagttggtgacctgatgacaggggagccggcgaccgaagccccggtgaacggcggccgtaactataacggtcctaaggtagcgaaattccttgtcgggtaagttccgacccgcacgaaaggcgtaacgatctgggcactgtctcggagagaggctcggtgaaatagacatgtctgtgaagatgcggactacctgcacctggacagaaagaccctatgaagcttcactgttccctgggattggctttgggcttttcctgcgcagcttaggtggaaggcgaagaaggcctccttccgggggggcccgagccatcagtgagataccactctggaagagctagaattctaaccttgtgtcaggacctacgggccaagggacagtctcaggtagacagtttctatggggcgtaggcctcccaaaaggtaacggaggcgtgcaaaggtttcctcgggccggacggagattggccctcgagtgcaaaggcagaagggagcttgactgcaagacccacccgtcgagcagggacgaaagtcggccttagtgatccgacggtgccgagtggaagggccgtcgctcaacggataaaagttactctagggataacaggctgatcttccccaagagctcacatcgacgggaaggtttggcacctcgatgtcggctcttcgccacctggggctgtagtatgttccaagggttgggctgttcgcccattaaagcggtacgtgagctgggttcagaacgtcgtgagacagttcggtccatatccggtgtgggcgttagagcattgagaggacctttccctagtacgagaggaccgggaaggacgcacctctggtgtaccagttatcgtgcccacggtaaacgctgggtagccaagtgcggagcggataactgctgaaagcatctaagtagtaagcccaccccaagatgagtgctctcct
ttcaaacgaggaaaggcttacggtggatacctaggcacccagagacgaggaagggcgtagtaagcgacgaaatgcttcggggagttgaaaataagcgtagatccggagattcccgaataggttaaccttttgaactgctgctgaatccatgggcaggcaagagacaacctggcgaactgaaacatcttagtagccagaggaaaagaaagcaaaagcgattcccgtagtagcggcgagcgaaatgggagcagcctaaaccgtgaaaacggggttgtgggagagcaataaaagcgtcgtgctgctaggcgaagcggtggagtgccgcaccctagatggcgagagtccagtagccgaaagcatcactagcttatgctctgacccgagtagcatggggcacgtggaatcccgtgtgaatcagcaaggaccaccttgcaaggctaaatactcctgggtgaccgatagcgaagtagtaccgtgagggaagggtgaaaagaacccccatcggggagtgaaatagaacatgaaaccgtaagctcccaagcagtgggaggagccctgggctctgaccgcgtgcctgttgaagaatgagccggcgactcataggcagtggcttggttaagggaacccaccggagccgtagcgaaagcgagtcttcatagggcaattgtcactgcttatggacccgaacctgggtgatctatctatgaccaggatgaagcttgggtgaaactaagtggaggtccgaaccgactgatgttgaaaaatcagcggatgagttgtggttaggggtgaaatgccactcgaacccagagctagctggttctccccgaaatgcgttgaggcgcagcagttgactggacatctaggggtaaagcactgtttcggtgcgggccgcgagagcggtaccaaatcgaggcaaactctgaatactagatatgacctcaaaataacaggggtcaaggtcggccagtgagacggtgggggataagcttcatcgtcgagagggaaacagcccggatcaccagctaaggcccctaaatgaccgctcagtgataaaggaggtaggggtgcagagacagccaggaggtttgcctagaagcagccacccttgaaagagtgcgtaatagctcactgatcgagcgctcttgcgccgaagatgaacggggctaagcgatctgccgaagctgtgggatgtcaaaatgcatcggtaggggagcgttccgccttagggggaagcaaccgcgcgagcggcggtggacgaagcggaagcgagaatgtcggcttgagtaacgcaaacattggtgagaatccaatgccccgaaaacccaagggttcctccgcaaggttcgtccacggagggtgagtcagggcctaagatcaggccgaaaggcgtagtcgatggacaacaggtgaatattcctgtactaccccttgttggtcccgagggacggaggaggctaggttagccgaaagatggttatcggttcaaggacgcaaggtgtccctgttttttcagggtaagaaggggtagagaaaatgccccgagccaatgttcgagtaccaggcgctacggcgctgaagtaacccatgctatactcccaggaaaagctcgaacgaccttcaacaaaagggtacctgtacccgaaaccgacacaggtgggtaggtagagaatacctaggggcgcgagacaactctctctaaggaactcggcaaaatagccccgtaacttcgggagaaggggtgcctcctcacaaagggggtcgcagtgaccaggcccgggcgactgtttaccaaaaacacaggtctccgcaaagtcgtaagaccatgtatgggggctgacgcctgcccagtgccggaaggtcaaggaagttggtgacctgatgacaggggagccggcgaccgaagccccggtgaacggcggccgtaactataacggtcctaaggtagcgaaattccttgtcgggtaagttccgacccgcacgaaaggcgtaacgatctgggcactgtctcggagagaggctcggtgaaatagacatgtctgtgaagatgcggactacctgcacctggacagaaagaccctatgaagcttcactgttccctgggattggctttgggcttttcctgcgcagcttaggtggaaggcgaagaaggcctccttccgggggggcccgagccatcagtgagataccactctggaagagctagaattctaaccttgtgtcaggacctacgggccaagggacagtctcaggtagacagtttctatggggcgtaggcctcccaaaaggtaacggaggcgtgcaaaggtttcctcgggccggacggagattggccctcgagtgcaaaggcagaagggagcttgactgcaagacccacccgtcgagcagggacgaaagtcggccttagtgatccgacggtgccgagtggaagggccgtcgctcaacggataaaagttactctagggataacaggctgatcttccccaagagctcacatcgacgggaaggtttggcacctcgatgtcggctcttcgccacctggggctgtagtatgttccaagggttgggctgttcgcccattaaagcggtacgtgagctgggttcagaacgtcgtgagacagttcggtccatatccggtgtgggcgttagagcattgagaggacctttccctagtacgagaggaccgggaaggacgcacctctggtgtaccagttatcgtgcccacggtaaacgctgggtagccaagtgcggagcggataactgctgaaagcatctaagtagtaagcccaccccaagatgagtgctctcct
ttcaaacgaggaaaggcttacggtggatacctaggcacccagagacgaggaagggcgtagtaagcgacgaaatgcttcggggagttgaaaataagcgtagatccggagattcccgaataggttaaccttttgaactgctgctgaatccatgggcaggcaagagacaacctggcgaactgaaacatcttagtagccagaggaaaagaaagcaaaagcgattcccgtagtagcggcgagcgaaatgggagcagcctaaaccgtgaaaacggggttgtgggagagcaataaaagcgtcgtgctgctaggcgaagcggtggagtgccgcaccctagatggcgagagtccagtagccgaaagcatcactagcttatgctctgacccgagtagcatggggcacgtggaatcccgtgtgaatcagcaaggaccaccttgcaaggctaaatactcctgggtgaccgatagcgaagtagtaccgtgagggaagggtgaaaagaacccccatcggggagtgaaatagaacatgaaaccgtaagctcccaagcagtgggaggagccctgggctctgaccgcgtgcctgttgaagaatgagccggcgactcataggcagtggcttggttaagggaacccaccggagccgtagcgaaagcgagtcttcatagggcaattgtcactgcttatggacccgaacctgggtgatctatctatgaccaggatgaagcttgggtgaaactaagtggaggtccgaaccgactgatgttgaaaaatcagcggatgagttgtggttaggggtgaaatgccactcgaacccagagctagctggttctccccgaaatgcgttgaggcgcagcagttgactggacatctaggggtaaagcactgtttcggtgcgggccgcgagagcggtaccaaatcgaggcaaactctgaatactagatatgacctcaaaataacaggggtcaaggtcggccagtgagacggtgggggataagcttcatcgtcgagagggaaacagcccggatcaccagctaaggcccctaaatgaccgctcagtgataaaggaggtaggggtgcagagacagccaggaggtttgcctagaagcagccacccttgaaagagtgcgtaatagctcactgatcgagcgctcttgcgccgaagatgaacggggctaagcgatctgccgaagctgtgggatgtcaaaatgcatcggtaggggagcgttccgccttagggggaagcaaccgcgcgagcggcggtggacgaagcggaagcgagaatgtcggcttgagtaacgcaaacattggtgagaatccaatgccccgaaaacccaagggttcctccgcaaggttcgtccacggagggtgagtcagggcctaagatcaggccgaaaggcgtagtcgatggacaacaggtgaatattcctgtactaccccttgttggtcccgagggacggaggaggctaggttagccgaaagatggttatcggttcaaggacgcaaggtgtccctgttttttcagggtaagaaggggtagagaaaatgccccgagccaatgttcgagtaccaggcgctacggcgctgaagtaacccatgctatactcccaggaaaagctcgaacgaccttcaacaaaagggtacctgtacccgaaaccgacacaggtgggtaggtagagaatacctaggggcgcgagacaactctctctaaggaactcggcaaaatagccccgtaacttcgggagaaggggtgcctcctcacaaagggggtcgcagtgaccaggcccgggcgactgtttaccaaaaacacaggtctccgcaaagtcgtaagaccatgtatgggggctgacgcctgcccagtgccggaaggtcaaggaagttggtgacctgatgacaggggagccggcgaccgaagccccggtgaacggcggccgtaactataacggtcctaaggtagcgaaattccttgtcgggtaagttccgacccgcacgaaaggcgtaacgatctgggcactgtctcggagagaggctcggtgaaatagacatgtctgtgaagatgcggactacctgcacctggacagaaagaccctatgaagcttcactgttccctgggattggctttgggcttttcctgcgcagcttaggtggaaggcgaagaaggcctccttccgggggggcccgagccatcagtgagataccactctggaagagctagaattctaaccttgtgtcaggacctacgggccaagggacagtctcaggtagacagtttctatggggcgtaggcctcccaaaaggtaacggaggcgtgcaaaggtttcctcgggccggacggagattggccctcgagtgcaaaggcagaagggagcttgactgcaagacccacccgtcgagcagggacgaaagtcggccttagtgatccgacggtgccgagtggaagggccgtcgctcaacggataaaagttactctagggataacaggctgatcttccccaagagctcacatcgacgggaaggtttggcacctcgatgtcggctcttcgccacctggggctgtagtatgttccaagggttgggctgttcgcccattaaagcggtacgtgagctgggttcagaacgtcgtgagacagttcggtccatatccggtgtgggcgttagagcattgagaggacctttccctagtacgagaggaccgggaaggacgcacctctggtgtaccagttatcgtgcccacggtaaacgctgggtagccaagtgcggagcggataactgctgaaagcatctaagtagtaagcccaccccaagatgagtgctctcct
ttcaaacgaggaaaggcttacggtggatacctaggcacccagagacgaggaagggcgtagtaagcgacgaaatgcttcggggagttgaaaataagcgtagatccggagattcccgaataggttaaccttttgaactgctgctgaatccatgggcaggcaagagacaacctggcgaactgaaacatcttagtagccagaggaaaagaaagcaaaagcgattcccgtagtagcggcgagcgaaatgggagcagcctaaaccgtgaaaacggggttgtgggagagcaataaaagcgtcgtgctgctaggcgaagcggtggagtgccgcaccctagatggcgagagtccagtagccgaaagcatcactagcttatgctctgacccgagtagcatggggcacgtggaatcccgtgtgaatcagcaaggaccaccttgcaaggctaaatactcctgggtgaccgatagcgaagtagtaccgtgagggaagggtgaaaagaacccccatcggggagtgaaatagaacatgaaaccgtaagctcccaagcagtgggaggagccctgggctctgaccgcgtgcctgttgaagaatgagccggcgactcataggcagtggcttggttaagggaacccaccggagccgtagcgaaagcgagtcttcatagggcaattgtcactgcttatggacccgaacctgggtgatctatctatgaccaggatgaagcttgggtgaaactaagtggaggtccgaaccgactgatgttgaaaaatcagcggatgagttgtggttaggggtgaaatgccactcgaacccagagctagctggttctccccgaaatgcgttgaggcgcagcagttgactggacatctaggggtaaagcactgtttcggtgcgggccgcgagagcggtaccaaatcgaggcaaactctgaatactagatatgacctcaaaataacaggggtcaaggtcggccagtgagacggtgggggataagcttcatcgtcgagagggaaacagcccggatcaccagctaaggcccctaaatgaccgctcagtgataaaggaggtaggggtgcagagacagccaggaggtttgcctagaagcagccacccttgaaagagtgcgtaatagctcactgatcgagcgctcttgcgccgaagatgaacggggctaagcgatctgccgaagctgtgggatgtcaaaatgcatcggtaggggagcgttccgccttagggggaagcaaccgcgcgagcggcggtggacgaagcggaagcgagaatgtcggcttgagtaacgcaaacattggtgagaatccaatgccccgaaaacccaagggttcctccgcaaggttcgtccacggagggtgagtcagggcctaagatcaggccgaaaggcgtagtcgatggacaacaggtgaatattcctgtactaccccttgttggtcccgagggacggaggaggctaggttagccgaaagatggttatcggttcaaggacgcaaggtgtccctgttttttcagggtaagaaggggtagagaaaatgccccgagccaatgttcgagtaccaggcgctacggcgctgaagtaacccatgctatactcccaggaaaagctcgaacgaccttcaacaaaagggtacctgtacccgaaaccgacacaggtgggtaggtagagaatacctaggggcgcgagacaactctctctaaggaactcggcaaaatagccccgtaacttcgggagaaggggtgcctcctcacaaagggggtcgcagtgaccaggcccgggcgactgtttaccaaaaacacaggtctccgcaaagtcgtaagaccatgtatgggggctgacgcctgcccagtgccggaaggtcaaggaagttggtgacctgatgacaggggagccggcgaccgaagccccggtgaacggcggccgtaactataacggtcctaaggtagcgaaattccttgtcgggtaagttccgacccgcacgaaaggcgtaacgatctgggcactgtctcggagagaggctcggtgaaatagacatgtctgtgaagatgcggactacctgcacctggacagaaagaccctatgaagcttcactgttccctgggattggctttgggcttttcctgcgcagcttaggtggaaggcgaagaaggcctccttccgggggggcccgagccatcagtgagataccactctggaagagctagaattctaaccttgtgtcaggacctacgggccaagggacagtctcaggtagacagtttctatggggcgtaggcctcccaaaaggtaacggaggcgtgcaaaggtttcctcgggccggacggagattggccctcgagtgcaaaggcagaagggagcttgactgcaagacccacccgtcgagcagggacgaaagtcggccttagtgatccgacggtgccgagtggaagggccgtcgctcaacggataaaagttactctagggataacaggctgatcttccccaagagctcacatcgacgggaaggtttggcacctcgatgtcggctcttcgccacctggggctgtagtatgttccaagggttgggctgttcgcccattaaagcggtacgtgagctgggttcagaacgtcgtgagacagttcggtccatatccggtgtgggcgttagagcattgagaggacctttccctagtacgagaggaccgggaaggacgcacctctggtgtaccagttatcgtgcccacggtaaacgctgggtagccaagtgcggagcggataactgctgaaagcatctaagtagtaagcccaccccaagatgagtgctctcct
ttcaaacgaggaaaggcttacggtggatacctaggcacccagagacgaggaagggcgtagtaagcgacgaaatgcttcggggagttgaaaataagcgtagatccggagattcccgaataggttaaccttttgaactgctgctgaatccatgggcaggcaagagacaacctggcgaactgaaacatcttagtagccagaggaaaagaaagcaaaagcgattcccgtagtagcggcgagcgaaatgggagcagcctaaaccgtgaaaacggggttgtgggagagcaataaaagcgtcgtgctgctaggcgaagcggtggagtgccgcaccctagatggcgagagtccagtagccgaaagcatcactagcttatgctctgacccgagtagcatggggcacgtggaatcccgtgtgaatcagcaaggaccaccttgcaaggctaaatactcctgggtgaccgatagcgaagtagtaccgtgagggaagggtgaaaagaacccccatcggggagtgaaatagaacatgaaaccgtaagctcccaagcagtgggaggagccctgggctctgaccgcgtgcctgttgaagaatgagccggcgactcataggcagtggcttggttaagggaacccaccggagccgtagcgaaagcgagtcttcatagggcaattgtcactgcttatggacccgaacctgggtgatctatctatgaccaggatgaagcttgggtgaaactaagtggaggtccgaaccgactgatgttgaaaaatcagcggatgagttgtggttaggggtgaaatgccactcgaacccagagctagctggttctccccgaaatgcgttgaggcgcagcagttgactggacatctaggggtaaagcactgtttcggtgcgggccgcgagagcggtaccaaatcgaggcaaactctgaatactagatatgacctcaaaataacaggggtcaaggtcggccagtgagacggtgggggataagcttcatcgtcgagagggaaacagcccggatcaccagctaaggcccctaaatgaccgctcagtgataaaggaggtaggggtgcagagacagccaggaggtttgcctagaagcagccacccttgaaagagtgcgtaatagctcactgatcgagcgctcttgcgccgaagatgaacggggctaagcgatctgccgaagctgtgggatgtcaaaatgcatcggtaggggagcgttccgccttagggggaagcaaccgcgcgagcggcggtggacgaagcggaagcgagaatgtcggcttgagtaacgcaaacattggtgagaatccaatgccccgaaaacccaagggttcctccgcaaggttcgtccacggagggtgagtcagggcctaagatcaggccgaaaggcgtagtcgatggacaacaggtgaatattcctgtactaccccttgttggtcccgagggacggaggaggctaggttagccgaaagatggttatcggttcaaggacgcaaggtgtccctgttttttcagggtaagaaggggtagagaaaatgccccgagccaatgttcgagtaccaggcgctacggcgctgaagtaacccatgctatactcccaggaaaagctcgaacgaccttcaacaaaagggtacctgtacccgaaaccgacacaggtgggtaggtagagaatacctaggggcgcgagacaactctctctaaggaactcggcaaaatagccccgtaacttcgggagaaggggtgcctcctcacaaagggggtcgcagtgaccaggcccgggcgactgtttaccaaaaacacaggtctccgcaaagtcgtaagaccatgtatgggggctgacgcctgcccagtgccggaaggtcaaggaagttggtgacctgatgacaggggagccggcgaccgaagccccggtgaacggcggccgtaactataacggtcctaaggtagcgaaattccttgtcgggtaagttccgacccgcacgaaaggcgtaacgatctgggcactgtctcggagagaggctcggtgaaatagacatgtctgtgaagatgcggactacctgcacctggacagaaagaccctatgaagcttcactgttccctgggattggctttgggcttttcctgcgcagcttaggtggaaggcgaagaaggcctccttccgggggggcccgagccatcagtgagataccactctggaagagctagaattctaaccttgtgtcaggacctacgggccaagggacagtctcaggtagacagtttctatggggcgtaggcctcccaaaaggtaacggaggcgtgcaaaggtttcctcgggccggacggagattggccctcgagtgcaaaggcagaagggagcttgactgcaagacccacccgtcgagcagggacgaaagtcggccttagtgatccgacggtgccgagtggaagggccgtcgctcaacggataaaagttactctagggataacaggctgatcttccccaagagctcacatcgacgggaaggtttggcacctcgatgtcggctcttcgccacctggggctgtagtatgttccaagggttgggctgttcgcccattaaagcggtacgtgagctgggttcagaacgtcgtgagacagttcggtccatatccggtgtgggcgttagagcattgagaggacctttccctagtacgagaggaccgggaaggacgcacctctggtgtaccagttatcgtgcccacggtaaacgctgggtagccaagtgcggagcggataactgctgaaagcatctaagtagtaagcccaccccaagatgagtgctctcct
ttcaaacgaggaaaggcttacggtggatacctaggcacccagagacgaggaagggcgtagtaagcgacgaaatgcttcggggagttgaaaataagcgtagatccggagattcccgaataggttaaccttttgaactgctgctgaatccatgggcaggcaagagacaacctggcgaactgaaacatcttagtagccagaggaaaagaaagcaaaagcgattcccgtagtagcggcgagcgaaatgggagcagcctaaaccgtgaaaacggggttgtgggagagcaataaaagcgtcgtgctgctaggcgaagcggtggagtgccgcaccctagatggcgagagtccagtagccgaaagcatcactagcttatgctctgacccgagtagcatggggcacgtggaatcccgtgtgaatcagcaaggaccaccttgcaaggctaaatactcctgggtgaccgatagcgaagtagtaccgtgagggaagggtgaaaagaacccccatcggggagtgaaatagaacatgaaaccgtaagctcccaagcagtgggaggagccctgggctctgaccgcgtgcctgttgaagaatgagccggcgactcataggcagtggcttggttaagggaacccaccggagccgtagcgaaagcgagtcttcatagggcaattgtcactgcttatggacccgaacctgggtgatctatctatgaccaggatgaagcttgggtgaaactaagtggaggtccgaaccgactgatgttgaaaaatcagcggatgagttgtggttaggggtgaaatgccactcgaacccagagctagctggttctccccgaaatgcgttgaggcgcagcagttgactggacatctaggggtaaagcactgtttcggtgcgggccgcgagagcggtaccaaatcgaggcaaactctgaatactagatatgacctcaaaataacaggggtcaaggtcggccagtgagacggtgggggataagcttcatcgtcgagagggaaacagcccggatcaccagctaaggcccctaaatgaccgctcagtgataaaggaggtaggggtgcagagacagccaggaggtttgcctagaagcagccacccttgaaagagtgcgtaatagctcactgatcgagcgctcttgcgccgaagatgaacggggctaagcgatctgccgaagctgtgggatgtcaaaatgcatcggtaggggagcgttccgccttagggggaagcaaccgcgcgagcggcggtggacgaagcggaagcgagaatgtcggcttgagtaacgcaaacattggtgagaatccaatgccccgaaaacccaagggttcctccgcaaggttcgtccacggagggtgagtcagggcctaagatcaggccgaaaggcgtagtcgatggacaacaggtgaatattcctgtactaccccttgttggtcccgagggacggaggaggctaggttagccgaaagatggttatcggttcaaggacgcaaggtgtccctgttttttcagggtaagaaggggtagagaaaatgccccgagccaatgttcgagtaccaggcgctacggcgctgaagtaacccatgctatactcccaggaaaagctcgaacgaccttcaacaaaagggtacctgtacccgaaaccgacacaggtgggtaggtagagaatacctaggggcgcgagacaactctctctaaggaactcggcaaaatagccccgtaacttcgggagaaggggtgcctcctcacaaagggggtcgcagtgaccaggcccgggcgactgtttaccaaaaacacaggtctccgcaaagtcgtaagaccatgtatgggggctgacgcctgcccagtgccggaaggtcaaggaagttggtgacctgatgacaggggagccggcgaccgaagccccggtgaacggcggccgtaactataacggtcctaaggtagcgaaattccttgtcgggtaagttccgacccgcacgaaaggcgtaacgatctgggcactgtctcggagagaggctcggtgaaatagacatgtctgtgaagatgcggactacctgcacctggacagaaagaccctatgaagcttcactgttccctgggattggctttgggcttttcctgcgcagcttaggtggaaggcgaagaaggcctccttccgggggggcccgagccatcagtgagataccactctggaagagctagaattctaaccttgtgtcaggacctacgggccaagggacagtctcaggtagacagtttctatggggcgtaggcctcccaaaaggtaacggaggcgtgcaaaggtttcctcgggccggacggagattggccctcgagtgcaaaggcagaagggagcttgactgcaagacccacccgtcgagcagggacgaaagtcggccttagtgatccgacggtgccgagtggaagggccgtcgctcaacggataaaagttactctagggataacaggctgatcttccccaagagctcacatcgacgggaaggtttggcacctcgatgtcggctcttcgccacctggggctgtagtatgttccaagggttgggctgttcgcccattaaagcggtacgtgagctgggttcagaacgtcgtgagacagttcggtccatatccggtgtgggcgttagagcattgagaggacctttccctagtacgagaggaccgggaaggacgcacctctggtgtaccagttatcgtgcccacggtaaacgctgggtagccaagtgcggagcggataactgctgaaagcatctaagtagtaagcccaccccaagatgagtgctctcct
ttcaaacgaggaaaggcttacggtggatacctaggcacccagagacgaggaagggcgtagtaagcgacgaaatgcttcggggagttgaaaataagcgtagatccggagattcccgaataggttaaccttttgaactgctgctgaatccatgggcaggcaagagacaacctggcgaactgaaacatcttagtagccagaggaaaagaaagcaaaagcgattcccgtagtagcggcgagcgaaatgggagcagcctaaaccgtgaaaacggggttgtgggagagcaataaaagcgtcgtgctgctaggcgaagcggtggagtgccgcaccctagatggcgagagtccagtagccgaaagcatcactagcttatgctctgacccgagtagcatggggcacgtggaatcccgtgtgaatcagcaaggaccaccttgcaaggctaaatactcctgggtgaccgatagcgaagtagtaccgtgagggaagggtgaaaagaacccccatcggggagtgaaatagaacatgaaaccgtaagctcccaagcagtgggaggagccctgggctctgaccgcgtgcctgttgaagaatgagccggcgactcataggcagtggcttggttaagggaacccaccggagccgtagcgaaagcgagtcttcatagggcaattgtcactgcttatggacccgaacctgggtgatctatctatgaccaggatgaagcttgggtgaaactaagtggaggtccgaaccgactgatgttgaaaaatcagcggatgagttgtggttaggggtgaaatgccactcgaacccagagctagctggttctccccgaaatgcgttgaggcgcagcagttgactggacatctaggggtaaagcactgtttcggtgcgggccgcgagagcggtaccaaatcgaggcaaactctgaatactagatatgacctcaaaataacaggggtcaaggtcggccagtgagacggtgggggataagcttcatcgtcgagagggaaacagcccggatcaccagctaaggcccctaaatgaccgctcagtgataaaggaggtaggggtgcagagacagccaggaggtttgcctagaagcagccacccttgaaagagtgcgtaatagctcactgatcgagcgctcttgcgccgaagatgaacggggctaagcgatctgccgaagctgtgggatgtcaaaatgcatcggtaggggagcgttccgccttagggggaagcaaccgcgcgagcggcggtggacgaagcggaagcgagaatgtcggcttgagtaacgcaaacattggtgagaatccaatgccccgaaaacccaagggttcctccgcaaggttcgtccacggagggtgagtcagggcctaagatcaggccgaaaggcgtagtcgatggacaacaggtgaatattcctgtactaccccttgttggtcccgagggacggaggaggctaggttagccgaaagatggttatcggttcaaggacgcaaggtgtccctgttttttcagggtaagaaggggtagagaaaatgccccgagccaatgttcgagtaccaggcgctacggcgctgaagtaacccatgctatactcccaggaaaagctcgaacgaccttcaacaaaagggtacctgtacccgaaaccgacacaggtgggtaggtagagaatacctaggggcgcgagacaactctctctaaggaactcggcaaaatagccccgtaacttcgggagaaggggtgcctcctcacaaagggggtcgcagtgaccaggcccgggcgactgtttaccaaaaacacaggtctccgcaaagtcgtaagaccatgtatgggggctgacgcctgcccagtgccggaaggtcaaggaagttggtgacctgatgacaggggagccggcgaccgaagccccggtgaacggcggccgtaactataacggtcctaaggtagcgaaattccttgtcgggtaagttccgacccgcacgaaaggcgtaacgatctgggcactgtctcggagagaggctcggtgaaatagacatgtctgtgaagatgcggactacctgcacctggacagaaagaccctatgaagcttcactgttccctgggattggctttgggcttttcctgcgcagcttaggtggaaggcgaagaaggcctccttccgggggggcccgagccatcagtgagataccactctggaagagctagaattctaaccttgtgtcaggacctacgggccaagggacagtctcaggtagacagtttctatggggcgtaggcctcccaaaaggtaacggaggcgtgcaaaggtttcctcgggccggacggagattggccctcgagtgcaaaggcagaagggagcttgactgcaagacccacccgtcgagcagggacgaaagtcggccttagtgatccgacggtgccgagtggaagggccgtcgctcaacggataaaagttactctagggataacaggctgatcttccccaagagctcacatcgacgggaaggtttggcacctcgatgtcggctcttcgccacctggggctgtagtatgttccaagggttgggctgttcgcccattaaagcggtacgtgagctgggttcagaacgtcgtgagacagttcggtccatatccggtgtgggcgttagagcattgagaggacctttccctagtacgagaggaccgggaaggacgcacctctggtgtaccagttatcgtgcccacggtaaacgctgggtagccaagtgcggagcggataactgctgaaagcatctaagtagtaagcccaccccaagatgagtgctctcct
ttcaaacgaggaaaggcttacggtggatacctaggcacccagagacgaggaagggcgtagtaagcgacgaaatgcttcggggagttgaaaataagcgtagatccggagattcccgaataggttaaccttttgaactgctgctgaatccatgggcaggcaagagacaacctggcgaactgaaacatcttagtagccagaggaaaagaaagcaaaagcgattcccgtagtagcggcgagcgaaatgggagcagcctaaaccgtgaaaacggggttgtgggagagcaataaaagcgtcgtgctgctaggcgaagcggtggagtgccgcaccctagatggcgagagtccagtagccgaaagcatcactagcttatgctctgacccgagtagcatggggcacgtggaatcccgtgtgaatcagcaaggaccaccttgcaaggctaaatactcctgggtgaccgatagcgaagtagtaccgtgagggaagggtgaaaagaacccccatcggggagtgaaatagaacatgaaaccgtaagctcccaagcagtgggaggagccctgggctctgaccgcgtgcctgttgaagaatgagccggcgactcataggcagtggcttggttaagggaacccaccggagccgtagcgaaagcgagtcttcatagggcaattgtcactgcttatggacccgaacctgggtgatctatctatgaccaggatgaagcttgggtgaaactaagtggaggtccgaaccgactgatgttgaaaaatcagcggatgagttgtggttaggggtgaaatgccactcgaacccagagctagctggttctccccgaaatgcgttgaggcgcagcagttgactggacatctaggggtaaagcactgtttcggtgcgggccgcgagagcggtaccaaatcgaggcaaactctgaatactagatatgacctcaaaataacaggggtcaaggtcggccagtgagacggtgggggataagcttcatcgtcgagagggaaacagcccggatcaccagctaaggcccctaaatgaccgctcagtgataaaggaggtaggggtgcagagacagccaggaggtttgcctagaagcagccacccttgaaagagtgcgtaatagctcactgatcgagcgctcttgcgccgaagatgaacggggctaagcgatctgccgaagctgtgggatgtcaaaatgcatcggtaggggagcgttccgccttagggggaagcaaccgcgcgagcggcggtggacgaagcggaagcgagaatgtcggcttgagtaacgcaaacattggtgagaatccaatgccccgaaaacccaagggttcctccgcaaggttcgtccacggagggtgagtcagggcctaagatcaggccgaaaggcgtagtcgatggacaacaggtgaatattcctgtactaccccttgttggtcccgagggacggaggaggctaggttagccgaaagatggttatcggttcaaggacgcaaggtgtccctgttttttcagggtaagaaggggtagagaaaatgccccgagccaatgttcgagtaccaggcgctacggcgctgaagtaacccatgctatactcccaggaaaagctcgaacgaccttcaacaaaagggtacctgtacccgaaaccgacacaggtgggtaggtagagaatacctaggggcgcgagacaactctctctaaggaactcggcaaaatagccccgtaacttcgggagaaggggtgcctcctcacaaagggggtcgcagtgaccaggcccgggcgactgtttaccaaaaacacaggtctccgcaaagtcgtaagaccatgtatgggggctgacgcctgcccagtgccggaaggtcaaggaagttggtgacctgatgacaggggagccggcgaccgaagccccggtgaacggcggccgtaactataacggtcctaaggtagcgaaattccttgtcgggtaagttccgacccgcacgaaaggcgtaacgatctgggcactgtctcggagagaggctcggtgaaatagacatgtctgtgaagatgcggactacctgcacctggacagaaagaccctatgaagcttcactgttccctgggattggctttgggcttttcctgcgcagcttaggtggaaggcgaagaaggcctccttccgggggggcccgagccatcagtgagataccactctggaagagctagaattctaaccttgtgtcaggacctacgggccaagggacagtctcaggtagacagtttctatggggcgtaggcctcccaaaaggtaacggaggcgtgcaaaggtttcctcgggccggacggagattggccctcgagtgcaaaggcagaagggagcttgactgcaagacccacccgtcgagcagggacgaaagtcggccttagtgatccgacggtgccgagtggaagggccgtcgctcaacggataaaagttactctagggataacaggctgatcttccccaagagctcacatcgacgggaaggtttggcacctcgatgtcggctcttcgccacctggggctgtagtatgttccaagggttgggctgttcgcccattaaagcggtacgtgagctgggttcagaacgtcgtgagacagttcggtccatatccggtgtgggcgttagagcattgagaggacctttccctagtacgagaggaccgggaaggacgcacctctggtgtaccagttatcgtgcccacggtaaacgctgggtagccaagtgcggagcggataactgctgaaagcatctaagtagtaagcccaccccaagatgagtgctctcct
ttcaaacgaggaaaggcttacggtggatacctaggcacccagagacgaggaagggcgtagtaagcgacgaaatgcttcggggagttgaaaataagcgtagatccggagattcccgaataggttaaccttttgaactgctgctgaatccatgggcaggcaagagacaacctggcgaactgaaacatcttagtagccagaggaaaagaaagcaaaagcgattcccgtagtagcggcgagcgaaatgggagcagcctaaaccgtgaaaacggggttgtgggagagcaataaaagcgtcgtgctgctaggcgaagcggtggagtgccgcaccctagatggcgagagtccagtagccgaaagcatcactagcttatgctctgacccgagtagcatggggcacgtggaatcccgtgtgaatcagcaaggaccaccttgcaaggctaaatactcctgggtgaccgatagcgaagtagtaccgtgagggaagggtgaaaagaacccccatcggggagtgaaatagaacatgaaaccgtaagctcccaagcagtgggaggagccctgggctctgaccgcgtgcctgttgaagaatgagccggcgactcataggcagtggcttggttaagggaacccaccggagccgtagcgaaagcgagtcttcatagggcaattgtcactgcttatggacccgaacctgggtgatctatctatgaccaggatgaagcttgggtgaaactaagtggaggtccgaaccgactgatgttgaaaaatcagcggatgagttgtggttaggggtgaaatgccactcgaacccagagctagctggttctccccgaaatgcgttgaggcgcagcagttgactggacatctaggggtaaagcactgtttcggtgcgggccgcgagagcggtaccaaatcgaggcaaactctgaatactagatatgacctcaaaataacaggggtcaaggtcggccagtgagacggtgggggataagcttcatcgtcgagagggaaacagcccggatcaccagctaaggcccctaaatgaccgctcagtgataaaggaggtaggggtgcagagacagccaggaggtttgcctagaagcagccacccttgaaagagtgcgtaatagctcactgatcgagcgctcttgcgccgaagatgaacggggctaagcgatctgccgaagctgtgggatgtcaaaatgcatcggtaggggagcgttccgccttagggggaagcaaccgcgcgagcggcggtggacgaagcggaagcgagaatgtcggcttgagtaacgcaaacattggtgagaatccaatgccccgaaaacccaagggttcctccgcaaggttcgtccacggagggtgagtcagggcctaagatcaggccgaaaggcgtagtcgatggacaacaggtgaatattcctgtactaccccttgttggtcccgagggacggaggaggctaggttagccgaaagatggttatcggttcaaggacgcaaggtgtccctgttttttcagggtaagaaggggtagagaaaatgccccgagccaatgttcgagtaccaggcgctacggcgctgaagtaacccatgctatactcccaggaaaagctcgaacgaccttcaacaaaagggtacctgtacccgaaaccgacacaggtgggtaggtagagaatacctaggggcgcgagacaactctctctaaggaactcggcaaaatagccccgtaacttcgggagaaggggtgcctcctcacaaagggggtcgcagtgaccaggcccgggcgactgtttaccaaaaacacaggtctccgcaaagtcgtaagaccatgtatgggggctgacgcctgcccagtgccggaaggtcaaggaagttggtgacctgatgacaggggagccggcgaccgaagccccggtgaacggcggccgtaactataacggtcctaaggtagcgaaattccttgtcgggtaagttccgacccgcacgaaaggcgtaacgatctgggcactgtctcggagagaggctcggtgaaatagacatgtctgtgaagatgcggactacctgcacctggacagaaagaccctatgaagcttcactgttccctgggattggctttgggcttttcctgcgcagcttaggtggaaggcgaagaaggcctccttccgggggggcccgagccatcagtgagataccactctggaagagctagaattctaaccttgtgtcaggacctacgggccaagggacagtctcaggtagacagtttctatggggcgtaggcctcccaaaaggtaacggaggcgtgcaaaggtttcctcgggccggacggagattggccctcgagtgcaaaggcagaagggagcttgactgcaagacccacccgtcgagcagggacgaaagtcggccttagtgatccgacggtgccgagtggaagggccgtcgctcaacggataaaagttactctagggataacaggctgatcttccccaagagctcacatcgacgggaaggtttggcacctcgatgtcggctcttcgccacctggggctgtagtatgttccaagggttgggctgttcgcccattaaagcggtacgtgagctgggttcagaacgtcgtgagacagttcggtccatatccggtgtgggcgttagagcattgagaggacctttccctagtacgagaggaccgggaaggacgcacctctggtgtaccagttatcgtgcccacggtaaacgctgggtagccaagtgcggagcggataactgctgaaagcatctaagtagtaagcccaccccaagatgagtgctctcct
ttcaaacgaggaaaggcttacggtggatacctaggcacccagagacgaggaagggcgtagtaagcgacgaaatgcttcggggagttgaaaataagcgtagatccggagattcccgaataggttaaccttttgaactgctgctgaatccatgggcaggcaagagacaacctggcgaactgaaacatcttagtagccagaggaaaagaaagcaaaagcgattcccgtagtagcggcgagcgaaatgggagcagcctaaaccgtgaaaacggggttgtgggagagcaataaaagcgtcgtgctgctaggcgaagcggtggagtgccgcaccctagatggcgagagtccagtagccgaaagcatcactagcttatgctctgacccgagtagcatggggcacgtggaatcccgtgtgaatcagcaaggaccaccttgcaaggctaaatactcctgggtgaccgatagcgaagtagtaccgtgagggaagggtgaaaagaacccccatcggggagtgaaatagaacatgaaaccgtaagctcccaagcagtgggaggagccctgggctctgaccgcgtgcctgttgaagaatgagccggcgactcataggcagtggcttggttaagggaacccaccggagccgtagcgaaagcgagtcttcatagggcaattgtcactgcttatggacccgaacctgggtgatctatctatgaccaggatgaagcttgggtgaaactaagtggaggtccgaaccgactgatgttgaaaaatcagcggatgagttgtggttaggggtgaaatgccactcgaacccagagctagctggttctccccgaaatgcgttgaggcgcagcagttgactggacatctaggggtaaagcactgtttcggtgcgggccgcgagagcggtaccaaatcgaggcaaactctgaatactagatatgacctcaaaataacaggggtcaaggtcggccagtgagacggtgggggataagcttcatcgtcgagagggaaacagcccggatcaccagctaaggcccctaaatgaccgctcagtgataaaggaggtaggggtgcagagacagccaggaggtttgcctagaagcagccacccttgaaagagtgcgtaatagctcactgatcgagcgctcttgcgccgaagatgaacggggctaagcgatctgccgaagctgtgggatgtcaaaatgcatcggtaggggagcgttccgccttagggggaagcaaccgcgcgagcggcggtggacgaagcggaagcgagaatgtcggcttgagtaacgcaaacattggtgagaatccaatgccccgaaaacccaagggttcctccgcaaggttcgtccacggagggtgagtcagggcctaagatcaggccgaaaggcgtagtcgatggacaacaggtgaatattcctgtactaccccttgttggtcccgagggacggaggaggctaggttagccgaaagatggttatcggttcaaggacgcaaggtgtccctgttttttcagggtaagaaggggtagagaaaatgccccgagccaatgttcgagtaccaggcgctacggcgctgaagtaacccatgctatactcccaggaaaagctcgaacgaccttcaacaaaagggtacctgtacccgaaaccgacacaggtgggtaggtagagaatacctaggggcgcgagacaactctctctaaggaactcggcaaaatagccccgtaacttcgggagaaggggtgcctcctcacaaagggggtcgcagtgaccaggcccgggcgactgtttaccaaaaacacaggtctccgcaaagtcgtaagaccatgtatgggggctgacgcctgcccagtgccggaaggtcaaggaagttggtgacctgatgacaggggagccggcgaccgaagccccggtgaacggcggccgtaactataacggtcctaaggtagcgaaattccttgtcgggtaagttccgacccgcacgaaaggcgtaacgatctgggcactgtctcggagagaggctcggtgaaatagacatgtctgtgaagatgcggactacctgcacctggacagaaagaccctatgaagcttcactgttccctgggattggctttgggcttttcctgcgcagcttaggtggaaggcgaagaaggcctccttccgggggggcccgagccatcagtgagataccactctggaagagctagaattctaaccttgtgtcaggacctacgggccaagggacagtctcaggtagacagtttctatggggcgtaggcctcccaaaaggtaacggaggcgtgcaaaggtttcctcgggccggacggagattggccctcgagtgcaaaggcagaagggagcttgactgcaagacccacccgtcgagcagggacgaaagtcggccttagtgatccgacggtgccgagtggaagggccgtcgctcaacggataaaagttactctagggataacaggctgatcttccccaagagctcacatcgacgggaaggtttggcacctcgatgtcggctcttcgccacctggggctgtagtatgttccaagggttgggctgttcgcccattaaagcggtacgtgagctgggttcagaacgtcgtgagacagttcggtccatatccggtgtgggcgttagagcattgagaggacctttccctagtacgagaggaccgggaaggacgcacctctggtgtaccagttatcgtgcccacggtaaacgctgggtagccaagtgcggagcggataactgctgaaagcatctaagtagtaagcccaccccaagatgagtgctctcct
ttcaaacgaggaaaggcttacggtggatacctaggcacccagagacgaggaagggcgtagtaagcgacgaaatgcttcggggagttgaaaataagcgtagatccggagattcccgaataggttaaccttttgaactgctgctgaatccatgggcaggcaagagacaacctggcgaactgaaacatcttagtagccagaggaaaagaaagcaaaagcgattcccgtagtagcggcgagcgaaatgggagcagcctaaaccgtgaaaacggggttgtgggagagcaataaaagcgtcgtgctgctaggcgaagcggtggagtgccgcaccctagatggcgagagtccagtagccgaaagcatcactagcttatgctctgacccgagtagcatggggcacgtggaatcccgtgtgaatcagcaaggaccaccttgcaaggctaaatactcctgggtgaccgatagcgaagtagtaccgtgagggaagggtgaaaagaacccccatcggggagtgaaatagaacatgaaaccgtaagctcccaagcagtgggaggagccctgggctctgaccgcgtgcctgttgaagaatgagccggcgactcataggcagtggcttggttaagggaacccaccggagccgtagcgaaagcgagtcttcatagggcaattgtcactgcttatggacccgaacctgggtgatctatctatgaccaggatgaagcttgggtgaaactaagtggaggtccgaaccgactgatgttgaaaaatcagcggatgagttgtggttaggggtgaaatgccactcgaacccagagctagctggttctccccgaaatgcgttgaggcgcagcagttgactggacatctaggggtaaagcactgtttcggtgcgggccgcgagagcggtaccaaatcgaggcaaactctgaatactagatatgacctcaaaataacaggggtcaaggtcggccagtgagacggtgggggataagcttcatcgtcgagagggaaacagcccggatcaccagctaaggcccctaaatgaccgctcagtgataaaggaggtaggggtgcagagacagccaggaggtttgcctagaagcagccacccttgaaagagtgcgtaatagctcactgatcgagcgctcttgcgccgaagatgaacggggctaagcgatctgccgaagctgtgggatgtcaaaatgcatcggtaggggagcgttccgccttagggggaagcaaccgcgcgagcggcggtggacgaagcggaagcgagaatgtcggcttgagtaacgcaaacattggtgagaatccaatgccccgaaaacccaagggttcctccgcaaggttcgtccacggagggtgagtcagggcctaagatcaggccgaaaggcgtagtcgatggacaacaggtgaatattcctgtactaccccttgttggtcccgagggacggaggaggctaggttagccgaaagatggttatcggttcaaggacgcaaggtgtccctgttttttcagggtaagaaggggtagagaaaatgccccgagccaatgttcgagtaccaggcgctacggcgctgaagtaacccatgctatactcccaggaaaagctcgaacgaccttcaacaaaagggtacctgtacccgaaaccgacacaggtgggtaggtagagaatacctaggggcgcgagacaactctctctaaggaactcggcaaaatagccccgtaacttcgggagaaggggtgcctcctcacaaagggggtcgcagtgaccaggcccgggcgactgtttaccaaaaacacaggtctccgcaaagtcgtaagaccatgtatgggggctgacgcctgcccagtgccggaaggtcaaggaagttggtgacctgatgacaggggagccggcgaccgaagccccggtgaacggcggccgtaactataacggtcctaaggtagcgaaattccttgtcgggtaagttccgacccgcacgaaaggcgtaacgatctgggcactgtctcggagagaggctcggtgaaatagacatgtctgtgaagatgcggactacctgcacctggacagaaagaccctatgaagcttcactgttccctgggattggctttgggcttttcctgcgcagcttaggtggaaggcgaagaaggcctccttccgggggggcccgagccatcagtgagataccactctggaagagctagaattctaaccttgtgtcaggacctacgggccaagggacagtctcaggtagacagtttctatggggcgtaggcctcccaaaaggtaacggaggcgtgcaaaggtttcctcgggccggacggagattggccctcgagtgcaaaggcagaagggagcttgactgcaagacccacccgtcgagcagggacgaaagtcggccttagtgatccgacggtgccgagtggaagggccgtcgctcaacggataaaagttactctagggataacaggctgatcttccccaagagctcacatcgacgggaaggtttggcacctcgatgtcggctcttcgccacctggggctgtagtatgttccaagggttgggctgttcgcccattaaagcggtacgtgagctgggttcagaacgtcgtgagacagttcggtccatatccggtgtgggcgttagagcattgagaggacctttccctagtacgagaggaccgggaaggacgcacctctggtgtaccagttatcgtgcccacggtaaacgctgggtagccaagtgcggagcggataactgctgaaagcatctaagtagtaagcccaccccaagatgagtgctctcct
ttcaaacgaggaaaggcttacggtggatacctaggcacccagagacgaggaagggcgtagtaagcgacgaaatgcttcggggagttgaaaataagcgtagatccggagattcccgaataggttaaccttttgaactgctgctgaatccatgggcaggcaagagacaacctggcgaactgaaacatcttagtagccagaggaaaagaaagcaaaagcgattcccgtagtagcggcgagcgaaatgggagcagcctaaaccgtgaaaacggggttgtgggagagcaataaaagcgtcgtgctgctaggcgaagcggtggagtgccgcaccctagatggcgagagtccagtagccgaaagcatcactagcttatgctctgacccgagtagcatggggcacgtggaatcccgtgtgaatcagcaaggaccaccttgcaaggctaaatactcctgggtgaccgatagcgaagtagtaccgtgagggaagggtgaaaagaacccccatcggggagtgaaatagaacatgaaaccgtaagctcccaagcagtgggaggagccctgggctctgaccgcgtgcctgttgaagaatgagccggcgactcataggcagtggcttggttaagggaacccaccggagccgtagcgaaagcgagtcttcatagggcaattgtcactgcttatggacccgaacctgggtgatctatctatgaccaggatgaagcttgggtgaaactaagtggaggtccgaaccgactgatgttgaaaaatcagcggatgagttgtggttaggggtgaaatgccactcgaacccagagctagctggttctccccgaaatgcgttgaggcgcagcagttgactggacatctaggggtaaagcactgtttcggtgcgggccgcgagagcggtaccaaatcgaggcaaactctgaatactagatatgacctcaaaataacaggggtcaaggtcggccagtgagacggtgggggataagcttcatcgtcgagagggaaacagcccggatcaccagctaaggcccctaaatgaccgctcagtgataaaggaggtaggggtgcagagacagccaggaggtttgcctagaagcagccacccttgaaagagtgcgtaatagctcactgatcgagcgctcttgcgccgaagatgaacggggctaagcgatctgccgaagctgtgggatgtcaaaatgcatcggtaggggagcgttccgccttagggggaagcaaccgcgcgagcggcggtggacgaagcggaagcgagaatgtcggcttgagtaacgcaaacattggtgagaatccaatgccccgaaaacccaagggttcctccgcaaggttcgtccacggagggtgagtcagggcctaagatcaggccgaaaggcgtagtcgatggacaacaggtgaatattcctgtactaccccttgttggtcccgagggacggaggaggctaggttagccgaaagatggttatcggttcaaggacgcaaggtgtccctgttttttcagggtaagaaggggtagagaaaatgccccgagccaatgttcgagtaccaggcgctacggcgctgaagtaacccatgctatactcccaggaaaagctcgaacgaccttcaacaaaagggtacctgtacccgaaaccgacacaggtgggtaggtagagaatacctaggggcgcgagacaactctctctaaggaactcggcaaaatagccccgtaacttcgggagaaggggtgcctcctcacaaagggggtcgcagtgaccaggcccgggcgactgtttaccaaaaacacaggtctccgcaaagtcgtaagaccatgtatgggggctgacgcctgcccagtgccggaaggtcaaggaagttggtgacctgatgacaggggagccggcgaccgaagccccggtgaacggcggccgtaactataacggtcctaaggtagcgaaattccttgtcgggtaagttccgacccgcacgaaaggcgtaacgatctgggcactgtctcggagagaggctcggtgaaatagacatgtctgtgaagatgcggactacctgcacctggacagaaagaccctatgaagcttcactgttccctgggattggctttgggcttttcctgcgcagcttaggtggaaggcgaagaaggcctccttccgggggggcccgagccatcagtgagataccactctggaagagctagaattctaaccttgtgtcaggacctacgggccaagggacagtctcaggtagacagtttctatggggcgtaggcctcccaaaaggtaacggaggcgtgcaaaggtttcctcgggccggacggagattggccctcgagtgcaaaggcagaagggagcttgactgcaagacccacccgtcgagcagggacgaaagtcggccttagtgatccgacggtgccgagtggaagggccgtcgctcaacggataaaagttactctagggataacaggctgatcttccccaagagctcacatcgacgggaaggtttggcacctcgatgtcggctcttcgccacctggggctgtagtatgttccaagggttgggctgttcgcccattaaagcggtacgtgagctgggttcagaacgtcgtgagacagttcggtccatatccggtgtgggcgttagagcattgagaggacctttccctagtacgagaggaccgggaaggacgcacctctggtgtaccagttatcgtgcccacggtaaacgctgggtagccaagtgcggagcggataactgctgaaagcatctaagtagtaagcccaccccaagatgagtgctctcct
ttcaaacgaggaaaggcttacggtggatacctaggcacccagagacgaggaagggcgtagtaagcgacgaaatgcttcggggagttgaaaataagcgtagatccggagattcccgaataggttaaccttttgaactgctgctgaatccatgggcaggcaagagacaacctggcgaactgaaacatcttagtagccagaggaaaagaaagcaaaagcgattcccgtagtagcggcgagcgaaatgggagcagcctaaaccgtgaaaacggggttgtgggagagcaataaaagcgtcgtgctgctaggcgaagcggtggagtgccgcaccctagatggcgagagtccagtagccgaaagcatcactagcttatgctctgacccgagtagcatggggcacgtggaatcccgtgtgaatcagcaaggaccaccttgcaaggctaaatactcctgggtgaccgatagcgaagtagtaccgtgagggaagggtgaaaagaacccccatcggggagtgaaatagaacatgaaaccgtaagctcccaagcagtgggaggagccctgggctctgaccgcgtgcctgttgaagaatgagccggcgactcataggcagtggcttggttaagggaacccaccggagccgtagcgaaagcgagtcttcatagggcaattgtcactgcttatggacccgaacctgggtgatctatctatgaccaggatgaagcttgggtgaaactaagtggaggtccgaaccgactgatgttgaaaaatcagcggatgagttgtggttaggggtgaaatgccactcgaacccagagctagctggttctccccgaaatgcgttgaggcgcagcagttgactggacatctaggggtaaagcactgtttcggtgcgggccgcgagagcggtaccaaatcgaggcaaactctgaatactagatatgacctcaaaataacaggggtcaaggtcggccagtgagacggtgggggataagcttcatcgtcgagagggaaacagcccggatcaccagctaaggcccctaaatgaccgctcagtgataaaggaggtaggggtgcagagacagccaggaggtttgcctagaagcagccacccttgaaagagtgcgtaatagctcactgatcaagcgctcttgcgccgaagatgaacggggctaagcgatctgccgaagctgtgggatgtcaaaatgcatcggtaggggagcgttccgccttagggggaagcaaccgcgcgagcggcggtggacgaagcggaagcgagaatgtcggcttgagtaacgcaaacattggtgagaatccaatgccccgaaaacccaagggttcctccgcaaggttcgtccacggagggtgagtcagggcctaagatcaggccgaaaggcgtagtcgatggacaacaggtgaatattcctgtactaccccttgttggtcccgagggacggaggaggctaggttagccgaaagatggttatcggttcaaggacgcaaggtgtccctgttttttcagggtaagaaggggtagagaaaatgccccgagccaatgttcgagtaccaggcgctacggcgctgaagtaacccatgctatactcccaggaaaagctcgaacgaccttcaacaaaagggtacctgtacccgaaaccgacacaggtgggtaggtagagaatacctaggggcgcgagacaactctctctaaggaactcggcaaaatagccccgtaacttcgggagaaggggtgcctcctcacaaagggggtcgcagtgaccaggcccgggcgactgtttaccaaaaacacaggtctccgcaaagtcgtaagaccatgtatgggggctgacgcctgcccagtgccggaaggtcaaggaagttggtgacctgatgacaggggagccggcgaccgaagccccggtgaacggcggccgtaactataacggtcctaaggtagcgaaattccttgtcgggtaagttccgacccgcacgaaaggcgtaacgatctgggcactgtctcggagagaggctcggtgaaatagacatgtctgtgaagatgcggactacctgcacctggacagaaagaccctatgaagcttcactgttccctgggattggctttgggcttttcctgcgcagcttaggtggaaggcgaagaaggcctccttccgggggggcccgagccatcagtgagataccactctggaagagctagaattctaaccttgtgtcaggacctacgggccaagggacagtctcaggtagacagtttctatggggcgtaggcctcccaaaaggtaacggaggcgtgcaaaggtttcctcgggccggacggagattggccctcgagtgcaaaggcagaagggagcttgactgcaagacccacccgtcgagcagggacgaaagtcggccttagtgatccgacggtgccgagtggaagggccgtcgctcaacggataaaagttactctagggataacaggctgatcttccccaagagctcacatcgacgggaaggtttggcacctcgatgtcggctcttcgccacctggggctgtagtatgttccaagggttgggctgttcgcccattaaagcggtacgtgagctgggttcagaacgtcgtgagacagttcggtccatatccggtgtgggcgttagagcattgagaggacctttccctagtacgagaggaccgggaaggacgcacctctggtgtaccagttatcgtgcccacggtaaacgctgggtagccaagtgcggagcggataactgctgaaagcatctaagtagtaagcccaccccaagatgagtgctctcct
ttcaaacgaggaaaggcttacggtggatacctaggcacccagagacgaggaagggcgtagtaagcgacgaaatgcttcggggagttgaaaataagcgtagatccggagattcccgaataggttaaccttttgaactgctgctgaatccatgggcaggcaagagacaacctggcgaactgaaacatcttagtagccagaggaaaagaaagcaaaagcgattcccgtagtagcggcgagcgaaatgggagcagcctaaaccgtgaaaacggggttgtgggagagcaataaaagcgtcgtgctgctaggcgaagcggtggagtgccgcaccctagatggcgagagtccagtagccgaaagcatcactagcttatgctctgacccgagtagcatggggcacgtggaatcccgtgtgaatcagcaaggaccaccttgcaaggctaaatactcctgggtgaccgatagcgaagtagtaccgtgagggaagggtgaaaagaacccccatcggggagtgaaatagaacatgaaaccgtaagctcccaagcagtgggaggagccctgggctctgaccgcgtgcctgttgaagaatgagccggcgactcataggcagtggcttggttaagggaacccaccggagccgtagcgaaagcgagtcttcatagggcaattgtcactgcttatggacccgaacctgggtgatctatctatgaccaggatgaagcttgggtgaaactaagtggaggtccgaaccgactgatgttgaaaaatcagcggatgagttgtggttaggggtgaaatgccactcgaacccagagctagctggttctccccgaaatgcgttgaggcgcagcagttgactggacatctaggggtaaagcactgtttcggtgcgggccgcgagagcggtaccaaatcgaggcaaactctgaatactagatatgacctcaaaataacaggggtcaaggtcggccagtgagacggtgggggataagcttcatcgtcgagagggaaacagcccggatcaccagctaaggcccctaaatgaccgctcagtgataaaggaggtaggggtgcagagacagccaggaggtttgcctagaagcagccacccttgaaagagtgcgtaatagctcactgatcgagcgctcttgcgccgaagatgaacggggctaagcgatctgccgaagctgtgggatgtcaaaatgcatcggtaggggagcgttccgccttagggggaagcaaccgcgcgagcggcggtggacgaagcggaagcgagaatgtcggcttgagtaacgcaaacattggtgagaatccaatgccccgaaaacccaagggttcctccgcaaggttcgtccacggagggtgagtcagggcctaagatcaggccgaaaggcgtagtcgatggacaacaggtgaatattcctgtactaccccttgttggtcccgagggacggaggaggctaggttagccgaaagatggttatcggttcaaggacgcaaggtgtccctgttttttcagggtaagaaggggtagagaaaatgccccgagccaatgttcgagtaccaggcgctacggcgctgaagtaacccatgctatactcccaggaaaagctcgaacgaccttcaacaaaagggtacctgtacccgaaaccgacacaggtgggtaggtagagaatacctaggggcgcgagacaactctctctaaggaactcggcaaaatagccccgtaacttcgggagaaggggtgccccctcacaaagggggtcgcagtgaccaggcccgggcgactgtttaccaaaaacacaggtctccgcaaagtcgtaagaccatgtatgggggctgacgcctgcccagtgccggaaggttaaggaagttggtgacctgatgacaggggagccggcgaccgaagccccggtgaacggcggccgtaactataacggtcctaaggtagcgaaattccttgtcgggtaagttccgacccgcacgaaaggcgtaacgatctgggcactgtctcggagagaggctcggtgaaatagacatgtctgtgaagatgcggactacctgcacctggacagaaagaccctatgaagcttcactgttccctgggattggctttgggcttttcctgcgcagcttaggtggaaggcgaagaaggcctccttccgggggggcccgagccatcagtgagataccactctggaagagctagaattctaaccttgtgtcaggacctacgggccaagggacagtctcaggtagacagtttctatggggcgtaggcctcccaaaaggtaacggaggcgtgcaaaggtttcctcgggccggacggagattggccctcgagtgcaaaggcagaagggagcttgactgcaagacccacccgtcgagcagggacgaaagtcggccttagtgatccgacggtgccgagtggaagggccgtcgctcaacggataaaagttactctagggataacaggctgatcttccccaagagctcacatcgacgggaaggtttggcacctcgatgtcggctcttcgccacctggggctgtagtatgttccaagggttgggctgttcgcccattaaagcggtacgtgagctgggttcagaacgtcgtgagacagttcggtccatatccggtgtgggcgttagagcattgagaggacctttccctagtacgagaggaccgggaaggacgcacctctggtgtaccagttatcgtgcccacggtaaacgctgggtagccaagtgcggagcggataactgctgaaagcatctaagtagtaagcccaccccaagatgagtgctctcct
ttcaaacgaggaaaggcttacggtggatacctaggcacccagagacgaggaagggcgtagtaagcgacgaaatgcttcggggagttgaaaataagcgtagatccggagattcccgaataggttaaccttttgaactgctgctgaatccatgggcaggcaagagacaacctggcgaactgaaacatcttagtagccagaggaaaagaaagcaaaagcgattcccgtagtagcggcgagcgaaatgggagcagcctaaaccgtgaaaacggggttgtgggagagcaataaaagcgtcgtgctgctaggcgaagcggtggagtgccgcaccctagatggcgagagtccagtagccgaaagcatcactagcttatgctctgacccgagtagcatggggcacgtggaatcccgtgtgaatcagcaaggaccaccttgcaaggctaaatactcctgggtgaccgatagcgaagtagtaccgtgagggaagggtgaaaagaacccccatcggggagtgaaatagaacatgaaaccgtaagctcccaagcagtgggaggagcctggggctctgaccgcgtgcctgttgaagaatgagccggcgactcataggcagtggcttggttaagggaacccaccggagccgtagcgaaagcgagtcttcatagggcaattgtcactgcttatggacccgaacctgggtgatctatctatgaccaggatgaagcttgggtgaaactaagtggaggtccgaaccgactgatgttgaaaaatcagcggatgagttgtggttaggggtgaaatgccactcgaacccagagctagctggttctccccgaaatgcgttgaggcgcagcagttgactggacatctaggggtaaagcactgtttcggtgcgggccgcgagagcggtaccaaatcgaggcaaactctgaatactagatatgacctcaaaataacaggggtcaaggtcggccagtgagacggtgggggataagcttcatcgtcgagagggaaacagcccggatcaccagctaaggcccctaaatgaccgctcagtgataaaggaggtaggggtgcagagacagccaggaggtttgcctagaagcagccacccttgaaagagtgcgtaatagctcactgatcgagcgctcttgcgccgaagatgaacggggctaagcgatctgccgaagctgtgggatgtcaaaatgcatcggtaggggagcgttccgccttagggggaagcaaccgcgcgagcggcggtggacgaagcggaagcgagaatgtcggcttgagtaacgcaaacattggtgagaatccaatgccccgaaaacccaagggttcctccgcaaggttcgtccacggagggtgagtcagggcctaagatcaggccgaaaggcgtagtcgatggacaacaggtgaatattcctgtactaccccttgttggtcccgagggacggaggaggctaggttagccgaaagatggttatcggttcaaggacgcaaggtgtccctgttttttcagggtaagaaggggtagagaaaatgccccgagccaatgttcgagtaccaggcgctacggcgctgaagtaacccatgctatactcccaggaaaagctcgaacgaccttcaacaaaagggtacctgtacccgaaaccgacacaggtgggtaggtagagaatacctaggggcgcgagacaactctctctaaggaactcggcaaaatagccccgtaacttcgggagaaggggtgcctcctcacaaagggggtcgcagtgaccaggcccgggcgactgtttaccaaaaacacaggtctccgcaaagtcgtaagaccatgtatgggggctgacgcctgcccagtgccggaaggtcaaggaagttggtgacctgatgacaggggagccggcgaccgaagccccggtgaacggcggccgtaactataacggtcctaaggtagcgaaattccttgtcgggtaagttccgacccgcacgaaaggcgtaacgatctgggcactgtctcggagagaggctcggtgaaatagacatgtctgtgaagatgcggactacctgcacctggacagaaagaccctatgaagcttcactgttccctgggattggctttgggcttttcctgcgcagcttaggtggaaggcgaagaaggcctccttccgggggggcccgagccatcagtgagataccactctggaagagctagaattctaaccttgtgtcaggacctacgggccaagggacagtctcaggtagacagtttctatggggcgtaggcctcccaaaaggtaacggaggcgtgcaaaggtttcctcgggccggacggagattggccctcgagtgcaaaggcagaagggagcttgactgcaagacccacccgtcgagcagggacgaaagtcggccttagtgatccgacggtgccgagtggaagggccgtcgctcaacggataaaagttactctagggataacaggctgatcttccccaagagctcacatcgacgggaaggtttggcacctcgatgtcggctcttcgccacctggggctgtagtatgttccaagggttgggctgttcgcccattaaagcggtacgtgagctgggttcagaacgtcgtgagacagttcggtccatatccggtgtgggcgttagagcattgagaggacctttccctagtacgagaggaccgggaaggacgcacctctggtgtaccagttatcgtgcccacggtaaacgctgggtagccaagtgcggagcggataactgctgaaagcatctaagtagtaagcccaccccaagatgagtgctctcct
ttcaaacgaggaaaggcttacggtggatacctaggcacccagagacgaggaagggcgtagtaagcgacgaaatgcttcggggagttgaaaataagcgtagatccggagattcccgaataggttaaccttttgaactgctgctgaatccatgggcaggcaagagacaacctggcgaactgaaacatcttagtagccagaggaaaagaaagcaaaagcgattcccgtagtagcggcgagcgaaatgggagcagcctaaaccgtgaaaacggggttgtgggagagcaataaaagcgtcgtgctgctaggcgaagcggtggagtgccgcaccctagatggcgagagtccagtagccgaaagcatcactagcttatgctctgacccgagtagcatggggcacgtggaatcccgtgtgaatcagcaaggaccaccttgcaaggctaaatactcctgggtgaccgatagcgaagtagtaccgtgagggaagggtgaaaagaacccccatcggggagtgaaatagaacatgaaaccgtaagctcccaagcagtgggaggagcctggggctctgaccgcgtgcctgttgaagaatgagccggcgactcataggcagtggcttggttaagggaacccaccggagccgtagcgaaagcgagtcttcatagggcaattgtcactgcttatggacccgaacctgggtgatctatctatgaccaggatgaagcttgggtgaaactaagtggaggtccgaaccgactgatgttgaaaaatcagcggatgagttgtggttaggggtgaaatgccactcgaacccagagctagctggttctccccgaaatgcgttgaggcgcagcagttgactggacatctaggggtaaagcactgtttcggtgcgggccgcgagagcggtaccaaatcgaggcaaactctgaatactagatatgacctcaaaataacaggggtcaaggtcggccagtgagacggtgggggataagcttcatcgtcgagagggaaacagcccggatcaccagctaaggcccctaaatgaccgctcagtgataaaggaggtaggggtgcagagacagccaggaggtttgcctagaagcagccacccttgaaagagtgcgtaatagctcactgatcgagcgctcttgcgccgaagatgaacggggctaagcgatctgccgaagctgtgggatgtcaaaatgcatcggtaggggagcgttccgccttagggggaagcaaccgcgcgagcggcggtggacgaagcggaagcgagaatgtcggcttgagtaacgcaaacattggtgagaatccaatgccccgaaaacccaagggttcctccgcaaggttcgtccacggagggtgagtcagggcctaagatcaggccgaaaggcgtagtcgatggacaacaggtgaatattcctgtactaccccttgttggtcccgagggacggaggaggctaggttagccgaaagatggttatcggttcaaggacgcaaggtgtccctgttttttcagggtaagaaggggtagagaaaatgccccgagccaatgttcgagtaccaggcgctacggcgctgaagtaacccatgctatactcccaggaaaagctcgaacgaccttcaacaaaagggtacctgtacccgaaaccgacacaggtgggtaggtagagaatacctaggggcgcgagacaactctctctaaggaactcggcaaaatagccccgtaacttcgggagaaggggtgcctcctcacaaagggggtcgcagtgaccaggcccgggcgactgtttaccaaaaacacaggtctccgcaaagtcgtaagaccatgtatgggggctgacgcctgcccagtgccggaaggtcaaggaagttggtgacctgatgacaggggagccggcgaccgaagccccggtgaacggcggccgtaactataacggtcctaaggtagcgaaattccttgtcgggtaagttccgacccgcacgaaaggcgtaacgatctgggcactgtctcggagagaggctcggtgaaatagacatgtctgtgaagatgcggactacctgcacctggacagaaagaccctatgaagcttcactgttccctgggattggctttgggcttttcctgcgcagcttaggtggaaggcgaagaaggcctccttccgggggggcccgagccatcagtgagataccactctggaagagctagaattctaaccttgtgtcaggacctacgggccaagggacagtctcaggtagacagtttctatggggcgtaggcctcccaaaaggtaacggaggcgtgcaaaggtttcctcgggccggacggagattggccctcgagtgcaaaggcagaagggagcttgactgcaagacccacccgtcgagcagggacgaaagtcggccttagtgatccgacggtgccgagtggaagggccgtcgctcaacggataaaagttactctagggataacaggctgatcttccccaagagctcacatcgacgggaaggtttggcacctcgatgtcggctcttcgccacctggggctgtagtatgttccaagggttgggctgttcgcccattaaagcggtacgtgagctgggttcagaacgtcgtgagacagttcggtccatatccggtgtgggcgttagagcattgagaggacctttccctagtacgagaggaccgggaaggacgcacctctggtgtaccagttatcgtgcccacggtaaacgctgggtagccaagtgcggagcggataactgctgaaagcatctaagtagtaagcccaccccaagatgagtgctctcct
ttcaaacgaggaaaggcttacggtggatacctaggcacccagagacgaggaagggcgtagtaagcgacgaaatgcttcggggagttgaaaataagcgtagatccggagattcccgaataggttaaccttttgaactgctgctgaatccatgggcaggcaagagacaacctggcgaactgaaacatcttagtagccagaggaaaagaaagcaaaagcgattcccgtagtagcggcgagcgaaatgggagcagcctaaaccgtgaaaacggggttgtgggagagcaataaaagcgtcgtgctgctaggcgaagcggtggagtgccgcaccctagatggcgagagtccagtagccgaaagcatcactagcttatgctctgacccgagtagcatggggcacgtggaatcccgtgtgaatcagcaaggaccaccttgcaaggctaaatactcctgggtgaccgatagcgaagtagtaccgtgagggaagggtgaaaagaacccccatcggggagtgaaatagaacatgaaaccgtaagctcccaagcagtgggaggagccctgggctctgaccgcgtgcctgttgaagaatgagccggcgactcataggcagtggcttggttaagggaacccaccggagccgtagcgaaagcgagtcttcatagggcaattgtcactgcttatggacccgaacctgggtgatctatctatgaccaggatgaagcttgggtgaaactaagtggaggtccgaaccgactgatgttgaaaaatcagcggatgagttgtggttaggggtgaaatgccactcgaacccagagctagctggttctccccgaaatgcgttgaggcgcagcagttgactggacatctaggggtaaagcactgtttcggtgcgggccgcgagagcggtaccaaatcgaggcaaactctgaatactagatatgacctcaaaataacaggggtcaaggtcggccagtgagacggtgggggataagcttcatcgtcgagagggaaacagcccggatcaccagctaaggcccctaaatgaccgctcagtgataaaggaggtaggggtgcagagacagccaggaggtttgcctagaagcagccacccttgaaagagtgcgtaatagctcactgatcgagcgctcttgcgccgaagatgaacggggctaagcgatctgccgaagctgtgggatgtcaaaatgcatcggtaggggagcgttccgccttagggggaagcaaccgcgcgagcggcggtggacgaagcggaagcgagaatgtcggcttgagtaacgcaaacattggtgagaatccaatgccccgaaaacccaagggttcctccgcaaggttcgtccacggagggtgagtcagggcctaagatcaggccgaaaggcgtagtcgatggacaacaggtgaatattcctgtactaccccttgttggtcccgagggacggaggaggctaggttagccgaaagatggttatcggttcaaggacgcaaggtgtccctgttttttcagggtaagaaggggtagagaaaatgccccgagccaatgttcgagtaccaggcgctacggcgctgaagtaacccatgctatactcccaggaaaagctcgaacgaccttcaacaaaagggtacctgtacccgaaaccgacacaggtgggtaggtagagaatacctaggggcgcgagacaactctctctaaggaactcggcaaaatagccccgtaacttcgggagaaggggtgccccctcacaaagggggtcgcagtgaccaggcccgggcgactgtttaccaaaaacacaggtctccgcaaagtcgtaagaccatgtatgggggctgacgcctgcccagtgccggaaggtcaaggaagttggtgacctgatgacaggggagccggcgaccgaagccccggtgaacggcggccgtaactataacggtcctaaggtagcgaaattccttgtcgggtaagttccgacccgcacgaaaggcgtaacgatctgggcactgtctcggagagaggctcggtgaaatagacatgtctgtgaagatgcggactacctgcacctggacagaaagaccctatgaagcttcactgttccctgggattggctttgggcttttcctgcgcagcttaggtggaaggcgaagaaggcctccttccgggggggcccgagccatcagtgagataccactctggaagagctagaattctaaccttgtgtcaggacctacgggccaagggacagtctcaggtagacagtttctatggggcgtaggcctcccaaaaggtaacggaggcgtgcaaaggtttcctcgggccggacggagattggccctcgagtgcaaaggcagaagggagcttgactgcaagacccacccgtcgagcagggacgaaagtcggccttagtgatccgatggtgccgagtggaagggccgtcgctcaacggataaaagttactctagggataacaggctgatcttccccaagagctcacatcgacgggaaggtttggcacctcgatgtcggctcttcgccacctggggctgtagtatgttccaagggttgggctgttcgcccattaaagcggtacgtgagctgggttcagaacgtcgtgagacagttcggtccatatccggtgtgggcgttagagcattgagaggacctttccctagtacgagaggaccgggaaggacgcacctctggtgtaccagttatcgtgcccacggtaaacgctgggtagccaagtgcggagcggataactgctgaaagcatctaagtagtaagcccaccccaagatgagtgctctcct
ttcaaacgaggaaaggcttacggtggatacctaggcacccagagacgaggaagggcgtagtaagcgacgaaatgcttcggggagttgaaaataagcgtagatccggagattcccgaataggttaaccttttgaactgctgctgaatccatgggcaggcaagagacaacctggcgaactgaaacatcttagtagccagaggaaaagaaagcaaaagcgattcccgtagtagcggcgagcgaaatgggagcagcctaaaccgtgaaaacggggttgtgggagagcaataaaagcgtcgtgctgctaggcgaagcggtggagtgccgcaccctagatggcgagagtccagtagccgaaagcatcactagcttatgctctgacccgagtagcatggggcacgtggaatcccgtgtgaatcagcaaggaccaccttgcaaggctaaatactcctgggtgaccgatagcgaagtagtaccgtgagggaagggtgaaaagaacccccatcggggagtgaaatagaacatgaaaccgtaagctcccaagcagtgggaggagccctgggctctgaccgcgtgcctgttgaagaatgagccggcgactcataggcagtggcttggttaagggaacccaccggagccgtagcgaaagcgagtcttcatagggcaattgtcactgcttatggacccgaacctgggtgatctatctatgaccaggatgaagcttgggtgaaactaagtggaggtccgaaccgactgatgttgaaaaatcagcggatgagttgtggttaggggtgaaatgccactcgaacccagagctagctggttctccccgaaatgcgttgaggcgcagcagttgactggacatctaggggtaaagcactgtttcggtgcgggccgcgagagcggtaccaaatcgaggcaaactctgaatactagatatgacctcaaaataacaggggtcaaggtcggccagtgagacggtgggggataagcttcatcgtcgagagggaaacagcccggatcaccagctaaggcccctaaatgaccgctcagtgataaaggaggtaggggtgcagagacagccaggaggtttgcctagaagcagccacccttgaaagagtgcgtaatagctcactgatcgagcgctcttgcgccgaagatgaacggggctaagcgatctgccgaagctgtgggatgtcaaaatgcatcggtaggggagcgttccgccttagggggaagcaaccgcgcgagcggcggtggacgaagcggaagcgagaatgtcggcttgagtaacgcaaacattggtgagaatccaatgccccgaaaacccaagggttcctccgcaaggttcgtccacggagggtgagtcagggcctaagatcaggccgaaaggcgtagtcgatggacaacaggtgaatattcctgtactaccccttgttggtcccgagggacggaggaggctaggttagccgaaagatggttatcggttcaaggacgcaaggtgtccctgttttttcagggtaagaaggggtagagaaaatgccccgagccaatgttcgagtaccaggcgctacggcgctgaagtaacccatgctatactcccaggaaaagctcgaacgaccttcaacaaaagggtacctgtacccgaaaccgacacaggtgggtaggtagagaatacctaggggcgcgagacaactctctctaaggaactcggcaaaatagccccgtaacttcgggagaaggggtgcctcctcacaaagggggtcgcagtgaccaggcccgggcgactgtttaccaaaaacacaggtctccgcaaagtcgtaagaccatgtatgggggctgacgcctgcccagtgccggaaggtcaaggaagttggtgacctgatgacaggggagccggcgaccgaagccccggtgaacggcggccgtaactataacggtcctaaggtagcgaaattccttgtcgggtaagttccgacccgcacgaaaggcgtaacgatctgggcactgtctcggagagaggctcggtgaaatagacatgtctgtgaagatgcggactacctgcacctggacagaaagaccctatgaagcttcactgttccctgggattggctttgggcttttcctgcgcagcttaggtggaaggcgaagaaggcctccttccgggggggcccgagccatcagtgagataccactctggaagagctagaattctaaccttgtgtcaggacctacgggccaagggacagtctcaggtagacagtttctatggggcgtaggcctcccaaaaggtaacggaggcgtgcaaaggtttcctcgggccggacggagattggccctcgagtgcaaaggcagaagggagcttgactgcaagacccacccgtcgagcagggacgaaagtcggccttagtgatccgacggtgccgagtggaagggccgtcgctcaacggataaaagttactctagggataacaggctgatcttccccaagagctcacatcgacgggaaggtttggcacctcgatgtcggctcttcgccacctggggctgtagtatgttccaagggttgggctgttcgcccattaaagcggtacgtgagctgggttcagaacgtcgtgagacagttcggtccatatccggtgtgggcgttagagcattgagaggacctttccctagtacgagaggaccgggaaggacgcacctctggtgtaccagttatcgtgcccacggtaaacgctgggtagccaagtgcggagcggataactgctgaaagcatctaagtagtaagcccaccccaagatgagtgctctcct
ttcaaacgaggaaaggcttacggtggatacctaggcacccagagacgaggaagggcgtagtaagcgacgaaatgcttcggggagttgaaaataagcgtagatccggagattcccgaataggttaaccttttgaactgctgctgaatccatgggcaggcaagagacaacctggcgaactgaaacatcttagtagccagaggaaaagaaagcaaaagcgattcccgtagtagcggcgagcgaaatgggagcagcctaaaccgtgaaaacggggttgtgggagagcaataaaagcgtcgtgctgctaggcgaagcggtggagtgccgcaccctagatggcgagagtccagtagccgaaagcatcactagcttatgctctgacccgagtagcatggggcacgtggaatcccgtgtgaatcagcaaggaccaccttgcaaggctaaatactcctgggtgaccgatagcgaagtagtaccgtgagggaagggtgaaaagaacccccatcggggagtgaaatagaacatgaaaccgtaagctcccaagcagtgggaggagccctgggctctgaccgcgtgcctgttgaagaatgagccggcgactcataggcagtggcttggttaagggaacccaccggagccgtagcgaaagcgagtcttcatagggcaattgtcactgcttatggacccgaacctgggtgatctatctatgaccaggatgaagcttgggtgaaactaagtggaggtccgaaccgactgatgttgaaaaatcagcggatgagttgtggttaggggtgaaatgccactcgaacccagagctagctggttctccccgaaatgcgttgaggcgcagcagttgactggacatctaggggtaaagcactgtttcggtgcgggccgcgagagcggtaccaaatcgaggcaaactctgaatactagatatgacctcaaaataacaggggtcaaggtcggccagtgagacggtgggggataagcttcatcgtcgagagggaaacagcccggatcaccagctaaggcccctaaatgaccgctcagtgataaaggaggtaggggtgcagagacagccaggaggtttgcctagaagcagccacccttgaaagagtgcgtaatagctcactgatcgagcgctcttgcgccgaagatgaacggggctaagcgatctgccgaagctgtgggatgtcaaaatgcatcggtaggggagcgttccgccttagggggaagcaaccgcgcgagcggcggtggacgaagcggaagcgagaatgtcggcttgagtaacgcaaacattggtgagaatccaatgccccgaaaacccaagggttcctccgcaaggttcgtccacggagggtgagtcagggcctaagatcaggccgaaaggcgtagtcgatggacaacaggtgaatattcctgtactaccccttgttggtcccgagggacggaggaggctaggttagccgaaagatggttatcggttcaaggacgcaaggtgtccctgttttttcagggtaagaaggggtagagaaaatgccccgagccaatgttcgagtaccaggcgctacggcgctgaagtaacccatgctatactcccaggaaaagctcgaacgaccttcaacaaaagggtacctgtacccgaaaccgacacaggtgggtaggtagagaatacctaggggcgcgagacaactctctctaaggaactcggcaaaatagccccgtaacttcgggagaaggggtgcctcctcacaaagggggtcgcagtgaccaggcccgggcgactgtttaccaaaaacacaggtctccgcaaagtcgtaagaccatgtatgggggctgacgcctgcccagtgccggaaggtcaaggaagttggtgacctgatgacaggggagccggcgaccgaagccccggtgaacggcggccgtaactataacggtcctaaggtagcgaaattccttgtcgggtaagttccgacccgcacgaaaggcgtaacgatctgggcactgtctcggagagaggctcggtgaaatagacatgtctgtgaagatgcggactacctgcacctggacagaaagaccctatgaagcttcactgttccctgggattggctttgggcttttcctgcgcagcttaggtggaaggcgaagaaggcctccttccgggggggcccgagccatcagtgagataccactctggaagagctagaattctaaccttgtgtcaggacctacgggccaagggacagtctcaggtagacagtttctatggggcgtaggcctcccaaaaggtaacggaggcgtgcaaaggtttcctcgggccggacggagattggccctcgagtgcaaaggcagaagggagcttgactgcaagacccacccgtcgagcagggacgaaagtcggccttagtgatccgacggtgccgagtggaagggccgtcgctcaacggataaaagttactctagggataacaggctgatcttccccaagagctcacatcgacgggaaggtttggcacctcgatgtcggctcttcgccacctggggctgtagtatgttccaagggttgggctgttcgcccattaaagcggtacgtgagctgggttcagaacgtcgtgagacagttcggtccatatccggtgtgggcgttagagcattgagaggacctttccctagtacgagaggaccgggaaggacgcacctctggtgtaccagttatcgtgcccacggtaaacgctgggtagccaagtgcggagcggataactgctgaaagcatctaagtagtaagcccaccccaagatgagtgctctcct
ttcaaacgaggaaaggcttacggtggatacctaggcacccagagacgaggaagggcgtagtaagcgacgaaatgcttcggggagttgaaaataagcgtagatccggagattcccgaataggttaaccttttgaactgctgctgaatccatgggcaggcaagagacaacctggcgaactgaaacatcttagtagccagaggaaaagaaagcaaaagcgattcccgtagtagcggcgagcgaaatgggagcagcctaaaccgtgaaaacggggttgtgggagagcaataaaagcgtcgtgctgctaggcgaagcggtggagtgccgcaccctagatggcgagagtccagtagccgaaagcatcactagcttatgctctgacccgagtagcatggggcacgtggaatcccgtgtgaatcagcaaggaccaccttgcaaggctaaatactcctgggtgaccgatagcgaagtagtaccgtgagggaagggtgaaaagaacccccatcggggagtgaaatagaacatgaaaccgtaagctcccaagcagtgggaggagccctgggctctgaccgcgtgcctgttgaagaatgagccggcgactcataggcagtggcttggttaagggaacccaccggagccgtagcgaaagcgagtcttcatagggcaattgtcactgcttatggacccgaacctgggtgatctatctatgaccaggatgaagcttgggtgaaactaagtggaggtccgaaccgactgatgttgaaaaatcagcggatgagttgtggttaggggtgaaatgccactcgaacccagagctagctggttctccccgaaatgcgttgaggcgcagcagttgactggacatctaggggtaaagcactgtttcggtgcgggccgcgagagcggtaccaaatcgaggcaaactctgaatactagatatgacctcaaaataacaggggtcaaggtcggccagtgagacggtgggggataagcttcatcgtcgagagggaaacagcccggatcaccagctaaggcccctaaatgaccgctcagtgataaaggaggtaggggtgcagagacagccaggaggtttgcctagaagcagccacccttgaaagagtgcgtaatagctcactgatcgagcgctcttgcgccgaagatgaacggggctaagcgatctgccgaagctgtgggatgtcaaaatgcatcggtaggggagcgttccgccttagggggaagcaaccgcgcgagcggcggtggacgaagcggaagcgagaatgtcggcttgagtaacgcaaacattggtgagaatccaatgccccgaaaacccaagggttcctccgcaaggttcgtccacggagggtgagtcagggcctaagatcaggccgaaaggcgtagtcgatggacaacaggtgaatattcctgtactaccccttgttggtcccgagggacggaggaggctaggttagccgaaagatggttatcggttcaaggacgcaaggtgtccctgttttttcagggtaagaaggggtagagaaaatgccccgagccaatgttcgagtaccaggcgctacggcgctgaagtaacccatgctatactcccaggaaaagctcgaacgaccttcaacaaaagggtacctgtacccgaaaccgacacaggtgggtaggtagagaatacctaggggcgcgagacaactctctctaaggaactcggcaaaatagccccgtaacttcgggagaaggggtgcctcctcacaaagggggtcgcagtgaccaggcccgggcgactgtttaccaaaaacacaggtctccgcaaagtcgtaagaccatgtatgggggctgacgcctgcccagtgccggaaggtcaaggaagttggtgacctgatgacaggggagccggcgaccgaagccccggtgaacggcggccgtaactataacggtcctaaggtagcgaaattccttgtcgggtaagttccgacccgcacgaaaggcgtaacgatctgggcactgtctcggagagaggctcggtgaaatagacatgtctgtgaagatgcggactacctgcacctggacagaaagaccctatgaagcttcactgttccctgggattggctttgggcttttcctgcgcagcttaggtggaaggcgaagaaggcctccttccgggggggcccgagccatcagtgagataccactctggaagagctagaattctaaccttgtgtcaggacctacgggccaagggacagtctcaggtagacagtttctatggggcgtaggcctcccaaaaggtaacggaggcgtgcaaaggtttcctcgggccggacggagattggccctcgagtgcaaaggcagaagggagcttgactgcaagacccacccgtcgagcagggacgaaagtcggccttagtgatccgacggtgccgagtggaagggccgtcgctcaacggataaaagttactctagggataacaggctgatcttccccaagagctcacatcgacgggaaggtttggcacctcgatgtcggctcttcgccacctggggctgtagtatgttccaagggttgggctgttcgcccattaaagcggtacgtgagctgggttcagaacgtcgtgagacagttcggtccatatccggtgtgggcgttagagcattgagaggacctttccctagtacgagaggaccgggaaggacgcacctctggtgtaccagttatcgtgcccacggtaaacgctgggtagccaagtgcggagcggataactgctgaaagcatctaagtagtaagcccaccccaagatgagtgctctcct
ttcaaacgaggaaaggcttacggtggatacctaggcacccagagacgaggaagggcgtagtaagcgacgaaatgcttcggggagttgaaaataagcgtagatccggagattcccgaatagggtaaccttttgaactgctgctgaatccatgggcaggcaagagacaacctggcgaactgaaacatcttagtagccagaggaaaagaaagcaaaagcgattcccgtagtagcggcgagcgaaatgggagcagcctaaaccgtgaaaacggggttgtgggagagcaataaaagcgtcgtgctgctaggcgaagcggtggagtgccgcaccctagatggcgagagtccagtagccgaaagcatcgctagcttatgctctgacccgagtagcatggggcacgtggaatcccgtgtgaatcagcaaggaccaccttgcaaggctaaatactcctgggtgaccgatagcgaagtagtaccgtgagggaagggtgaaaagaacccccatcggggagtgaaatagaacatgaaaccgtaagctcccaagcagtgggaggagccctgggctctgaccgcgtgcctgttgaagaatgagccggcgactcataggcagtggcttggttaagggaacccaccggagccgtagcgaaagcgagtcttcatagggcaattgtcactgcttatggacccgaacctgggtgatctatctatgaccaggatgaagcttgggtgaaactaagtggaggtccgaaccgactgatgttgaaaaatcagcggatgagttgtggttaggggtgaaatgccactcgaacccagagctagctggttctccccgaaatgcgttgaggcgcagcagttgactggacatctaggggtaaagcactgtttcggtgcgggccgcgagagcggtaccaaatcgaggcaaactctgaatactagatatgacctcaaaataacaggggtcaaggtcggccagtgagacggtgggggataagcttcatcgtcgagagggaaacagcccggatcaccagctaaggcccctaaatgaccgctcagtgataaaggaggtaggggtgcagagacagccaggaggtttgcctagaagcagccacccttgaaagagtgcgtaatagctcactgatcgagcgctcttgcgccgaagatgaacggggctaagcgatctgccgaagctgtgggatgtcaaaatgcatcggtaggggagcgttccgccttagggggaagcaaccgcgcgagcggcggtggacgaagcggaagcgagaatgtcggcttgagtaacgcaaacattggtgagaatccaatgccccgaaaacccaagggttcctccgcaaggttcgtccacggagggtgagtcagggcctaagatcaggccgaaaggcgtagtcgatggacaacaggtgaatattcctgtactaccccttgttggtcccgagggacggaggaggctaggttagccgaaagatggttatcggttcaaggacgcaaggtgtccctgttttttcagggtaagaaggggtagagaaaatgccccgagccaatgttcgagtaccaggcgctacggcgctgaagtaacccatgctatactcccaggaaaagctcgaacgaccttcaacaaaagggtacctgtacccgaaaccgacacaggtgggtaggtagagaatacctaggggcgcgagacaactctctctaaggaactcggcaaaatagccccgtaacttcgggagaaggggtgcctcctcacaaagggggtcgcagtgaccaggcccgggcgactgtttaccaaaaacacaggtctccgcaaagtcgtaagaccatgtatgggggctgacgcctgcccagtgccggaaggtcaaggaagttggtgacctgatgacaggggagccggcgaccgaagccccggtgaacggcggccgtaactataacggtcctaaggtagcgaaattccttgtcgggtaagttccgacccgcacgaaaggcgtaacgatctgggcactgtctcggagagaggctcggtgaaatagacatgtctgtgaagatgcggactacctgcacctggacagaaagaccctatgaagcttcactgttccctgggattggctttgggcttttcctgcgcagcttaggtggaaggcgaagaaggcctccttccgggggggcccgagccatcagtgagataccactctggaagagctagaattctaaccttgtgtcaggacctacgggccaagggacagtctcaggtagacagtttctatggggcgtaggcctcccaaaaggtaacggaggcgtgcaaaggtttcctcgggccggacggagattggccctcgagtgcaaaggcagaagggagcttgactgcaagacccacccgtcgagcagggacgaaagtcggccttagtgatccgacggtgccgagtggaagggccgtcgctcaacggataaaagttactctagggataacaggctgatcttccccaagagctcacatcgacgggaaggtttggcacctcgatgtcggctcttcgccacctggggctgtagtatgttccaagggttgggctgttcgcccattaaagcggtacgtgagctgggttcagaacgtcgtgagacagttcggtccatatccggtgtgggcgttagagcattgagaggacctttccctagtacgagaggaccgggaaggacgcacctctggtgtaccagttatcgtgcccacggtaaacgctgggtagccaagtgcggagcggataactgctgaaagcatctaagtagtaagcccaccccaagatgagtgctctcct
ttcaaacgaggaaaggcttacggtggatacctaggcacccagagacgaggaagggcgtagtaagcgacgaaatgcttcggggagttgaaaataagcgtagatccggagattcccgaataggttaaccttttgaactgctgctgaatccatgggcaggcaagagacaacctggcgaactgaaacatcttagtagccagaggaaaagaaagcaaaagcgattcccgtagtagcggcgagcgaaatgggagcagcctaaaccgtgaaaacggggttgtgggagagcaataaaagcgtcgtgctgctaggcgaagcggtggagtgccgcaccctagatggcgagagtccagtagccgaaagcatcactagcttatgctctgacccgagtagcatggggcacgtggaatcccgtgtgaatcagcaaggaccaccttgcaaggctaaatactcctgggtgaccgatagcgaagtagtaccgtgagggaagggtgaaaagaacccccatcggggagtgaaatagaacatgaaaccgtaagctcccaagcagtgggaggagccctgggctctgaccgcgtgcctgttgaagaatgagccggcgactcataggcagtggcttggttaagggaacccaccggagccgtagcgaaagcgagtcttcatagggcaattgtcactgcttatggacccgaacctgggtgatctatctatgaccaggatgaagcttgggtgaaactaagtggaggtccgaaccgactgatgttgaaaaatcagcggatgagttgtggttaggggtgaaatgccactcgaacccagagctagctggttctccccgaaatgcgttgaggcgcagcagttgactggacatctaggggtaaagcactgtttcggtgcgggccgcgagagcggtaccaaatcgaggcaaactctgaatactagatatgacctcaaaataacaggggtcaaggtcggccagtgagacggtgggggataagcttcatcgtcgagagggaaacagcccggatcaccagctaaggcccctaaatgaccgctcagtgataaaggaggtaggggtgcagagacagccaggaggtttgcctagaagcagccacccttgaaagagtgcgtaatagctcactgatcgagcgctcttgcgccgaagatgaacggggctaagcgatctgccgaagctgtgggatgtcaaaatgcatcggtaggggagcgttccgccttagggggaagcaaccgcgcgagcggcggtggacgaagcggaagcgagaatgtcggcttgagtaacgcaaacattggtgagaatccaatgccccgaaaacccaagggttcctccgcaaggttcgtccacggagggtgagtcagggcctaagatcaggccgaaaggcgtagtcgatggacaacaggtgaatattcctgtactaccccttgttggtcccgagggacggaggaggctaggttagccgaaagatggttatcggttcaaggacgcaaggtgtccctgttttttcagggtaagaaggggtagagaaaatgccccgagccaatgttcgagtaccaggcgctacggcgctgaagtaacccatgctatactcccaggaaaagctcgaacgaccttcaacaaaagggtacctgtacccgaaaccgacacaggtgggtaggtagagaatacctaggggcgcgagacaactctctctaaggaactcggcaaaatagccccgtaacttcgggagaaggggtgccccctcacaaagggggtcgcagtgaccaggcccgggcgactgtttaccaaaaacacaggtctccgcaaagtcgtaagaccatgtatgggggctgacgcctgcccagtgccggaaggtcaaggaagttggtgacctgatgacaggggagccggcgaccgaagccccggtgaacggcggccgtaactataacggtcctaaggtagcgaaattccttgtcgggtaagttccgacccgcacgaaaggcgtaacgatctgggcactgtctcggagagaggctcggtgaaatagacatgtctgtgaagatgcggactacctgcacctggacagaaagaccctatgaagcttcactgttccctgggattggctttgggcttttcctgcgcagcttaggtggaaggcgaagaaggcctccttccgggggggcccgagccatcagtgagataccactctggaagagctagaattctaaccttgtgtcaggacctacgggccaagggacagtctcaggtagacagtttctatggggcgtaggcctcccaaaaggtaacggaggcgtgcaaaggtttcctcgggccggacggagattggccctcgagtgcaaaggcagaagggagcttgactgcaagacccacccgtcgagcagggacgaaagtcggccttagtgatccgacggtgccgagtggaagggccgtcgctcaacggataaaagttactctagggataacaggctgatcttccccaagagctcacatcgacgggaaggtttggcacctcgatgtcggctcttcgccacctggggctgtagtatgttccaagggttgggctgttcgcccattaaagcggtacgtgagctgggttcagaacgtcgtgagacagttcggtccatatccggtgtgggcgttagagcattgagaggacctttccctagtacgagaggaccgggaaggacgcacctctggtgtaccagttatcgtgcccacggtaaacgctgggtagccaagtgcggagcggataactgctgaaagcatctaagtagtaagcccaccccaagatgagtgctctcct
ttcaaacgaggaaaggcttacggtggatacctaggcacccagagacgaggaagggcgtagtaagcgacgaaatgcttcggggagttgaaaataagcgtagatccggagattcccgaataggttaaccttttgaactgctgctgaatccatgggcaggcaagagacaacctggcgaactgaaacatcttagtagccagaggaaaagaaagcaaaagcgattcccgtagtagcggcgagcgaaatgggagcagcctaaaccgtgaaaacggggttgtgggagagcaataaaagcgtcgtgctgctaggcgaagcggtggagtgccgcaccctagatggcgagagtccagtagccgaaagcatcactagcttatgctctgacccgagtagcatggggcacgtggaatcccgtgtgaatcagcaaggaccaccttgcaaggctaaatactcctgggtgaccgatagcgaagtagtaccgtgagggaagggtgaaaagaacccccatcggggagtgaaatagaacatgaaaccgtaagctcccaagcagtgggaggagccctgggctctgaccgcgtgcctgttgaagaatgagccggcgactcataggcagtggcttggttaagggaacccaccggagccgtagcgaaagcgagtcttcatagggcaattgtcactgcttatggacccgaacctgggtgatctatctatgaccaggatgaagcttgggtgaaactaagtggaggtccgaaccgactgatgttgaaaaatcagcggatgagttgtggttaggggtgaaatgccactcgaacccagagctagctggttctccccgaaatgcgttgaggcgcagcagttgactggacatctaggggtaaagcactgtttcggtgcgggccgcgagagcggtaccaaatcgaggcaaactctgaatactagatatgacctcaaaataacaggggtcaaggtcggccagtgagacggtgggggataagcttcatcgtcgagagggaaacagcccggatcaccagctaaggcccctaaatgaccgctcagtgataaaggaggtaggggtgcagagacagccaggaggtttgcctagaagcagccacccttgaaagagtgcgtaatagctcactgatcgagcgctcttgcgccgaagatgaacggggctaagcgatctgccgaagctgtgggatgtcaaaatgcatcggtaggggagcgttccgccttagggggaagcaaccgcgcgagcggcggtggacgaagcggaagcgagaatgtcggcttgagtaacgcaaacattggtgagaatccaatgccccgaaaacccaagggttcctccgcaaggttcgtccacggagggtgagtcagggcctaagatcaggccgaaaggcgtagtcgatggacaacaggtgaatattcctgtactaccccttgttggtcccgagggacggaggaggctaggttagccgaaagatggttatcggttcaaggacgcaaggtgtccctgttttttcagggtaagaaggggtagagaaaatgccccgagccaatgttcgagtaccaggcgctacggcgctgaagtaacccatgctatactcccaggaaaagctcgaacgaccttcaacaaaagggtacctgtacccgaaaccgacacaggtgggtaggtagagaatacctaggggcgcgagacaactctctctaaggaactcggcaaaatagccccgtaacttcgggagaaggggtgcctcctcacaaagggggtcgcagtgaccaggcccgggcgactgtttaccaaaaacacaggtctccgcaaagtcgtaagaccatgtatgggggctgacgcctgcccagtgccggaaggtcaaggaagttggtgacctgatgacaggggagccggcgaccgaagccccggtgaacggcggccgtaactataacggtcctaaggtagcgaaattccttgtcgggtaagttccgacccgcacgaaaggcgtaacgatctgggcactgtctcggagagaggctcggtgaaatagacatgtctgtgaagatgcggactacctgcacctggacagaaagaccctatgaagcttcactgttccctgggattggctttgggcttttcctgcgcagcttaggtggaaggcgaagaaggcctccttccgggggggcccgagccatcagtgagataccactctggaagagctagaattctaaccttgtgtcaggacctacgggccaagggacagtctcaggtagacagtttctatggggcgtaggcctcccaaaaggtaacggaggcgtgcaaaggtttcctcgggccggacggagattggccctcgagtgcaaaggcagaagggagcttgactgcaagacccacccgtcgagcagggacgaaagtcggccttagtgatccgacggtgccgagtggaagggccgtcgctcaacggataaaagttactctagggataacaggctgatcttccccaagagctcacatcgacgggaaggtttggcacctcgatgtcggctcttcgccacctggggctgtagtatgttccaagggttgggctgttcgcccattaaagcggtacgtgagctgggttcagaacgtcgtgagacagttcggtccatatccggtgtgggcgttagagcattgagaggacctttccctagtacgagaggaccgggaaggacgcacctctggtgtaccagttatcgtgcccacggtaaacgctgggtagccaagtgcggagcggataactgctgaaagcatctaagtagtaagcccaccccaagatgagtgctctcct
ttcaaacgaggaaaggcttacggtggatacctaggcacccagagacgaggaagggcgtagtaagcgacgaaatgcttcggggagttgaaaataagcgtagatccggagattcccgaataggttaaccttttgaactgctgctgaatccatgggcaggcaagagacaacctggcgaactgaaacatcttagtagccagaggaaaagaaagcaaaagcgattcccgtagtagcggcgagcgaaatgggagcagcctaaaccgtgaaaacggggttgtgggagagcaataaaagcgtcgtgctgctaggcgaagcggtggagtgccgcaccctagatggcgagagtccagtagccgaaagcatcactagcttatgctctgacccgagtagcatggggcacgtggaatcccgtgtgaatcagcaaggaccaccttgcaaggctaaatactcctgggtgaccgatagcgaagtagtaccgtgagggaagggtgaaaagaacccccatcggggagtgaaatagaacatgaaaccgtaagctcccaagcagtgggaggagccctgggctctgaccgcgtgcctgttgaagaatgagccggcgactcataggcagtggcttggttaagggaacccaccggagccgtagcgaaagcgagtcttcatagggcaattgtcactgcttatggacccgaacctgggtgatctatctatgaccaggatgaagcttgggtgaaactaagtggaggtccgaaccgactgatgttgaaaaatcagcggatgagttgtggttaggggtgaaatgccactcgaacccagagctagctggttctccccgaaatgcgttgaggcgcagcagttgactggacatctaggggtaaagcactgtttcggtgcgggccgcgagagcggtaccaaatcgaggcaaactctgaatactagatatgacctcaaaataacaggggtcaaggtcggccagtgagacggtgggggataagcttcatcgtcgagagggaaacagcccggatcaccagctaaggcccctaaatgaccgctcagtgataaaggaggtaggggtgcagagacagccaggaggtttgcctagaagcagccacccttgaaagagtgcgtaatagctcactgatcgagcgctcttgcgccgaagatgaacggggctaagcgatctgccgaagctgtgggatgtcaaaatgcatcggtaggggagcgttccgccttagggggaagcaaccgcgcgagcggcggtggacgaagcggaagcgagaatgtcggcttgagtaacgcaaacattggtgagaatccaatgccccgaaaacccaagggttcctccgcaaggttcgtccacggagggtgagtcagggcctaagatcaggccgaaaggcgtagtcgatggacaacaggtgaatattcctgtactaccccttgttggtcccgagggacggaggaggctaggttagccgaaagatggttatcggttcaaggacgcaaggtgtccctgttttttcagggtaagaaggggtagagaaaatgccccgagccaatgttcgagtaccaggcgctacggcgctgaagtaacccatgctatactcccaggaaaagctcgaacgaccttcaacaaaagggtacctgtacccgaaaccgacacaggtgggtaggtagagaatacctaggggcgcgagacaactctctctaaggaactcggcaaaatagccccgtaacttcgggagaaggggtgcctcctcacaaagggggtcgcagtgaccaggcccgggcgactgtttaccaaaaacacaggtctccgcaaagtcgtaagaccatgtatgggggctgacgcctgcccagtgccggaaggtcaaggaagttggtgacctgatgacaggggagccggcgaccgaagccccggtgaacggcggccgtaactataacggtcctaaggtagcgaaattccttgtcgggtaagttccgacccgcacgaaaggcgtaacgatctgggcactgtctcggagagaggctcggtgaaatagacatgtctgtgaagatgcggactacctgcacctggacagaaagaccctatgaagcttcactgttccctgggattggctttgggcttttcctgcgcagcttaggtggaaggcgaagaaggcctccttccgggggggcccgagccatcagtgagataccactctggaagagctagaattctaaccttgtgtcaggacctacgggccaagggacagtctcaggtagacagtttctatggggcgtaggcctcccaaaaggtaacggaggcgtgcaaaggtttcctcgggccggacggagattggccctcgagtgcaaaggcagaagggagcttgactgcaagacccacccgtcgagcagggacgaaagtcggccttagtgatccgacggtgccgagtggaagggccgtcgctcaacggataaaagttactctagggataacaggctgatcttccccaagagctcacatcgacgggaaggtttggcacctcgatgtcggctcttcgccacctggggctgtagtatgttccaagggttgggctgttcgcccattaaagcggtacgtgagctgggttcagaacgtcgtgagacagttcggtccatatccggtgtgggcgttagagcattgagaggacctttccctagtacgagaggaccgggaaggacgcacctctggtgtaccagttatcgtgcccacggtaaacgctgggtagccaagtgcggagcggataactgctgaaagcatctaagtagtaagcccaccccaagatgagtgctctcct
ttcaaacgaggaaaggcttacggtggatacctaggcacccagagacgaggaagggcgtagtaagcgacgaaatgcttcggggagttgaaaataagcgtagatccggagattcccgaataggttaaccttttgaactgctgctgaatccatgggcaggcaagagacaacctggcgaactgaaacatcttagtagccagaggaaaagaaagcaaaagcgattcccgtagtagcggcgagcgaaatgggagcagcctaaaccgtgaaaacggggttgtgggagagcaataaaagcgtcgtgctgctaggcgaagcggtggagtgccgcaccctagatggcgagagtccagtagccgaaagcatcactagcttatgctctgacccgagtagcatggggcacgtggaatcccgtgtgaatcagcaaggaccaccttgcaaggctaaatactcctgggtgaccgatagcgaagtagtaccgtgagggaagggtgaaaagaacccccatcggggagtgaaatagaacatgaaaccgtaagctcccaagcagtgggaggagccctgggctctgaccgcgtgcctgttgaagaatgagccggcgactcataggcagtggcttggttaagggaacccaccggagccgtagcgaaagcgagtcttcatagggcaattgtcactgcttatggacccgaacctgggtgatctatctatgaccaggatgaagcttgggtgaaactaagtggaggtccgaaccgactgatgttgaaaaatcagcggatgagttgtggttaggggtgaaatgccactcgaacccagagctagctggttctccccgaaatgcgttgaggcgcagcagttgactggacatctaggggtaaagcactgtttcggtgcgggccgcgagagcggtaccaaatcgaggcaaactctgaatactagatatgacctcaaaataacaggggtcaaggtcggccagtgagacggtgggggataagcttcatcgtcgagagggaaacagcccggatcaccagctaaggcccctaaatgaccgctcagtgataaaggaggtaggggtgcagagacagccaggaggtttgcctagaagcagccacccttgaaagagtgcgtaatagctcactgatcgagcgctcttgcgccgaagatgaacggggctaagcgatctgccgaagctgtgggatgtcaaaatgcatcggtaggggagcgttccgccttagggggaagcaaccgcgcgagcggcggtggacgaagcggaagcgagaatgtcggcttgagtaacgcaaacattggtgagaatccaatgccccgaaaacccaagggttcctccgcaaggttcgtccacggagggtgagtcagggcctaagatcaggccgaaaggcgtagtcgatggacaacaggtgaatattcctgtactaccccttgttggtcccgagggacggaggaggctaggttagccgaaagatggttatcggttcaaggacgcaaggtgtccctgttttttcagggtaagaaggggtagagaaaatgccccgagccaatgttcgagtaccaggcgctacggcgctgaagtaacccatgctatactcccaggaaaagctcgaacgaccttcaacaaaagggtacctgtacccgaaaccgacacaggtgggtaggtagagaatacctaggggcgcgagacaactctctctaaggaactcggcaaaatagccccgtaacttcgggagaaggggtgcctcctcacaaagggggtcgcagtgaccaggcccgggcgactgtttaccaaaaacacaggtctccgcaaagtcgtaagaccatgtatgggggctgacgcctgcccagtgccggaaggtcaaggaagttggtgacctgatgacaggggagccggcgaccgaagccccggtgaacggcggccgtaactataacggtcctaaggtagcgaaattccttgtcgggtaagttccgacccgcacgaaaggcgtaacgatctgggcactgtctcggagagaggctcggtgaaatagacatgtctgtgaagatgcggactacctgcacctggacagaaagaccctatgaagcttcactgttccctgggattggctttgggcttttcctgcgcagcttaggtggaaggcgaagaaggcctccttccgggggggcccgagccatcagtgagataccactctggaagagctagaattctaaccttgtgtcaggacctacgggccaagggacagtctcaggtagacagtttctatggggcgtaggcctcccaaaaggtaacggaggcgtgcaaaggtttcctcgggccggacggagattggccctcgagtgcaaaggcagaagggagcttgactgcaagacccacccgtcgagcagggacgaaagtcggccttagtgatccgacggtgccgagtggaagggccgtcgctcaacggataaaagttactctagggataacaggctgatcttccccaagagctcacatcgacgggaaggtttggcacctcgatgtcggctcttcgccacctggggctgtagtatgttccaagggttgggctgttcgcccattaaagcggtacgtgagctgggttcagaacgtcgtgagacagttcggtccatatccggtgtgggcgttagagcattgagaggacctttccctagtacgagaggaccgggaaggacgcacctctggtgtaccagttatcgtgcccacggtaaacgctgggtagccaagtgcggagcggataactgctgaaagcatctaagtagtaagcccaccccaagatgagtgctctcct
ttcaaacgaggaaaggcttacggtggatacctaggcacccagagacgaggaagggcgtagtaagcgacgaaatgcttcggggagttgaaaataagcgtagatccggagattcccgaataggttaaccttttgaactgctgctgaatccatgggcaggcaagagacaacctggcgaactgaaacatcttagtagccagaggaaaagaaagcaaaagcgattcccgtagtagcggcgagcgaaatgggagcagcctaaaccgtgaaaacggggttgtgggagagcaataaaagcgtcgtgctgctaggcgaagcggtggagtgccgcaccctagatggcgagagtccagtagccgaaagcatcactagcttatgctctgacccgagtagcatggggcacgtggaatcccgtgtgaatcagcaaggaccaccttgcaaggctaaatactcctgggtgaccgatagcgaagtagtaccgtgagggaagggtgaaaagaacccccatcggggagtgaaatagaacatgaaaccgtaagctcccaagcagtgggaggagccctgggctctgaccgcgtgcctgttgaagaatgagccggcgactcataggcagtggcttggttaagggaacccaccggagccgtagcgaaagcgagtcttcatagggcaattgtcactgcttatggacccgaacctgggtgatctatctatgaccaggatgaagcttgggtgaaactaagtggaggtccgaaccgactgatgttgaaaaatcagcggatgagttgtggttaggggtgaaatgccactcgaacccagagctagctggttctccccgaaatgcgttgaggcgcagcagttgactggacatctaggggtaaagcactgtttcggtgcgggccgcgagagcggtaccaaatcgaggcaaactctgaatactagatatgacctcaaaataacaggggtcaaggtcggccagtgagacggtgggggataagcttcatcgtcgagagggaaacagcccggatcaccagctaaggcccctaaatgaccgctcagtgataaaggaggtaggggtgcagagacagccaggaggtttgcctagaagcagccacccttgaaagagtgcgtaatagctcactgatcgagcgctcttgcgccgaagatgaacggggctaagcgatctgccgaagctgtgggatgtcaaaatgcatcggtaggggagcgttccgccttagggggaagcaaccgcgcgagcggcggtggacgaagcggaagcgagaatgtcggcttgagtaacgcaaacattggtgagaatccaatgccccgaaaacccaagggttcctccgcaaggttcgtccacggagggtgagtcagggcctaagatcaggccgaaaggcgtagtcgatggacaacaggtgaatattcctgtactaccccttgttggtcccgagggacggaggaggctaggttagccgaaagatggttatcggttcaaggacgcaaggtgtccctgttttttcagggtaagaaggggtagagaaaatgccccgagccaatgttcgagtaccaggcgctacggcgctgaagtaacccatgctatactcccaggaaaagctcgaacgaccttcaacaaaagggtacctgtacccgaaaccgacacaggtgggtaggtagagaatacctaggggcgcgagacaactctctctaaggaactcggcaaaatagccccgtaacttcgggagaaggggtgcctcctcacaaagggggtcgcagtgaccaggcccgggcgactgtttaccaaaaacacaggtctccgcaaagtcgtaagaccatgtatgggggctgacgcctgcccagtgccggaaggtcaaggaagttggtgacctgatgacaggggagccggcgaccgaagccccggtgaacggcggccgtaactataacggtcctaaggtagcgaaattccttgtcgggtaagttccgacccgcacgaaaggcgtaacgatctgggcactgtctcggagagaggctcggtgaaatagacatgtctgtgaagatgcggactacctgcacctggacagaaagaccctatgaagcttcactgttccctgggattggctttgggcttttcctgcgcagcttaggtggaaggcgaagaaggcctccttccgggggggcccgagccatcagtgagataccactctggaagagctagaattctaaccttgtgtcaggacctacgggccaagggacagtctcaggtagacagtttctatggggcgtaggcctcccaaaaggtaacggaggcgtgcaaaggtttcctcgggccggacggagattggccctcgagtgcaaaggcagaagggagcttgactgcaagacccacccgtcgagcagggacgaaagtcggccttagtgatccgacggtgccgagtggaagggccgtcgctcaacggataaaagttactctagggataacaggctgatcttccccaagagctcacatcgacgggaaggtttggcacctcgatgtcggctcttcgccacctggggctgtagtatgttccaagggttgggctgttcgcccattaaagcggtacgtgagctgggttcagaacgtcgtgagacagttcggtccatatccggtgtgggcgttagagcattgagaggacctttccctagtacgagaggaccgggaaggacgcacctctggtgtaccagttatcgtgcccacggtaaacgctgggtagccaagtgcggagcggataactgctgaaagcatctaagtagtaagcccaccccaagatgagtgctctcct
ttcaaacgaggaaaggcttacggtggatacctaggcacccagagacgaggaagggcgtagtaagcgacgaaatgcttcggggagttgaaaataagcgtagatccggagattcccgaataggttaaccttttgaactgctgctgaatccatgggcaggcaagagacaacctggcgaactgaaacatcttagtagccagaggaaaagaaagcaaaagcgattcccgtagtagcggcgagcgaaatgggagcagcctaaaccgtgaaaacggggttgtgggagagcaataaaagcgtcgtgctgctaggcgaagcggtggagtgccgcaccctagatggcgagagtccagtagccgaaagcatcactagcttatgctctgacccgagtagcatggggcacgtggaatcccgtgtgaatcagcaaggaccaccttgcaaggctaaatactcctgggtgaccaatagcgaagtagtaccgtgagggaagggtgaaaagaacccccatcggggagtgaaatagaacatgaaaccgtaagctcccaagcagtgggaggagccctgggctctgaccgcgtgcctgttgaagaatgagccggcgactcataggcagtggcttggttaagggaacccaccggagccgtagcgaaagcgagtcttcatagggcaattgtcactgcttatggacccgaacctgggtgatctatctatgaccaggatgaagcttgggtgaaactaagtggaggtccgaaccgactgatgttgaaaaatcagcggatgagttgtggttaggggtgaaatgccactcgaacccagagctagctggttctccccgaaatgcgttgaggcgcagcagttgactggacatctaggggtaaagcactgtttcggtgcgggccgcgagagcggtaccaaatcgaggcaaactctgaatactagatatgacctcaaaataacaggggtcaaggtcggccagtgagacggtgggggataagcttcatcgtcgagagggaaacagcccggatcaccagctaaggcccctaaatgaccgctcagtgataaaggaggtaggggtgcagagacagccaggaggtttgcctagaagcagccacccttgaaagagtgcgtaatagctcactgatcgagcgctcttgcgccgaagatgaacggggctaagcgatctgccgaagctgtgggatgtcaaaatgcatcggtaggggagcgttccgccttagggggaagcaaccgcgcgagcggcggtggacgaagcggaagcgagaatgtcggcttgagtaacgcaaacattggtgagaatccaatgccccgaaaacccaagggttcctccgcaaggttcgtccacggagggtgagtcagggcctaagatcaggccgaaaggcgtagtcgatggacaacaggtgaatattcctgtactaccccttgttggtcccgagggacggaggaggctaggttagccgaaagatggttatcggttcaaggacgcaaggtgtccctgttttttcagggtaagaaggggtagagaaaatgccccgagccaatgttcgagtaccaggcgctacggcgctgaagtaacccatgctatactcccaggaaaagctcgaacgaccttcaacaaaagggtacctgtacccgaaaccgacacaggtgggtaggtagagaatacctaggggcgcgagacaactctctctaaggaactcggcaaaatagccccgtaacttcgggagaaggggtgcctcctcacaaagggggtcgcagtgaccaggcccgggcgactgtttaccaaaaacacaggtctccgcaaagtcgtaagaccatgtatgggggctgacgcctgcccagtgccggaaggtcaaggaagttggtgacctgatgacaggggagccggcgaccgaagccccggtgaacggcggccgtaactataacggtcctaaggtagcgaaattccttgtcgggtaagttccgacccgcacgaaaggcgtaacgatctgggcactgtctcggagagaggctcggtgaaatagacatgtctgtgaagatgcggactacctgcacctggacagaaagaccctatgaagcttcactgttccctgggattggctttgggcttttcctgcgcagcttaggtggaaggcgaagaaggcctccttccgggggggcccgagccatcagtgagataccactctggaagagctagaattctaaccttgtgtcaggacctacgggccaagggacagtctcaggtagacagtttctatggggcgtaggcctcccaaaaggtaacggaggcgtgcaaaggtttcctcgggccggacggagattggccctcgagtgcaaaggcagaagggagcttgactgcaagacccacccgtcgagcagggacgaaagtcggccttagtgatccgacggtgccgagtggaagggccgtcgctcaacggataaaagttactctagggataacaggctgatcttccccaagagctcacatcgacgggaaggtttggcacctcgatgtcggctcttcgccacctggggctgtagtatgttccaagggttgggctgttcgcccattaaagcggtacgtgagctgggttcagaacgtcgtgagacagttcggtccatatccggtgtgggcgttagagcattgagaggacctttccctagtacgagaggaccgggaaggacgcacctctggtgtaccagttatcgtgcccacggtaaacgctgggtagccaagtgcggagcggataactgctgaaagcatctaagtagtaagcccaccccaagatgagtgctctcct
ttcaaacgaggaaaggcttacggtggatacctaggcacccagagacgaggaagggcgtagtaagcgacgaaatgcttcggggagttgaaaataagcgtagatccggagattcccgaataggttaaccttttgaactgctgctgaatccatgggcaggcaagagacaacctggcgaactgaaacatcttagtagccagaggaaaagaaagcaaaagcgattcccgtagtagcggcgagcgaaatgggagcagcctaaaccgtgaaaacggggttgtgggagagcaataaaagcgtcgtgctgctaggcgaagcggtggagtgccgcaccctagatggcgagagtccagtagccgaaagcatcactagcttatgctctgacccgagtagcatggggcacgtggaatcccgtgtgaatcagcaaggaccaccttgcaaggctaaatactcctgggtgaccgatagcgaagtagtaccgtgagggaagggtgaaaagaacccccatcggggagtgaaatagaacatgaaaccgtaagctcccaagcagtgggaggagccctgggctctgaccgcgtgcctgttgaagaatgagccggcgactcataggcagtggcttggttaagggaacccaccggagccgtagcgaaagcgagtcttcatagggcaattgtcactgcttatggacccgaacctgggtgatctatctatgaccaggatgaagcttgggtgaaactaagtggaggtccgaaccgactgatgttgaaaaatcagcggatgagttgtggttaggggtgaaatgccactcgaacccagagctagctggttctccccgaaatgcgttgaggcgcagcagttgactggacatctaggggtaaagcactgtttcggtgcgggccgcgagagcggtaccaaatcgaggcaaactctgaatactagatatgacctcaaaataacaggggtcaaggtcggccagtgagacggtgggggataagcttcatcgtcgagagggaaacagcccggatcaccagctaaggcccctaaatgaccgctcagtgataaaggaggtaggggtgcagagacagccaggaggtttgcctagaagcagccacccttgaaagagtgcgtaatagctcactgatcaagcgctcttgcgccgaagatgaacggggctaagcgatctgccgaagctgtgggatgtcaaaatgcatcggtaggggagcgttccgccttagggggaagcaaccgcgcgagcggcggtggacgaagcggaagcgagaatgtcggcttgagtaacgcaaacattggtgagaatccaatgccccgaaaacccaagggttcctccgcaaggttcgtccacggagggtgagtcagggcctaagatcaggccgaaaggcgtagtcgatggacaacaggtgaatattcctgtactaccccttgttggtcccgagggacggaggaggctaggttagccgaaagatggttatcggttcaaggacgcaaggtgtccctgttttttcagggtaagaaggggtagagaaaatgccccgagccaatgttcgagtaccaggcgctacggcgctgaagtaacccatgctatactcccaggaaaagctcgaacgaccttcaacaaaagggtacctgtacccgaaaccgacacaggtgggtaggtagagaatacctaggggcgcgagacaactctctctaaggaactcggcaaaatagccccgtaacttcgggagaaggggtgcctcctcacaaagggggtcgcagtgaccaggcccgggcgactgtttaccaaaaacacaggtctccgcaaagtcgtaagaccatgtatgggggctgacgcctgcccagtgccggaaggtcaaggaagttggtgacctgatgacaggggagccggcgaccgaagccccggtgaacggcggccgtaactataacggtcctaaggtagcgaaattccttgtcgggtaagttccgacccgcacgaaaggcgtaacgatctgggcactgtctcggagagaggctcggtgaaatagacatgtctgtgaagatgcggactacctgcacctggacagaaagaccctatgaagcttcactgttccctgggattggctttgggcttttcctgcgcagcttaggtggaaggcgaagaaggcctccttccgggggggcccgagccatcagtgagataccactctggaagagctagaattctaaccttgtgtcaggacctacgggccaagggacagtctcaggtagacagtttctatggggcgtaggcctcccaaaaggtaacggaggcgtgcaaaggtttcctcgggccggacggagattggccctcgagtgcaaaggcagaagggagcttgactgcaagacccacccgtcgagcagggacgaaagtcggccttagtgatccgacggtgccgagtggaagggccgtcgctcaacggataaaagttactctagggataacaggctgatcttccccaagagctcacatcgacgggaaggtttggcacctcgatgtcggctcttcgccacctggggctgtagtatgttccaagggttgggctgttcgcccattaaagcggtacgtgagctgggttcagaacgtcgtgagacagttcggtccatatccggtgtgggcgttagagcattgagaggacctttccctagtacgagaggaccgggaaggacgcacctctggtgtaccagttatcgtgcccacggtaaacgctgggtagccaagtgcggagcggataactgctgaaagcatctaagtagtaagcccaccccaagatgagtgctctcct
ttcaaacgaggaaaggcttacggtggatacctaggcacccagagacgaggaagggcgtagtaagcgacgaaatgcttcggggagttgaaaataagcgtagatccggagattcccgaataggttaaccttttgaactgctgctgaatccatgggcaggcaagagacaacctggcgaactgaaacatcttagtagccagaggaaaagaaagcaaaagcgattcccgtagtagcggcgagcgaaatgggagcagcctaaaccgtgaaaacggggttgtgggagagcaataaaagcgtcgtgctgctaggcgaagcggtggagtgccgcaccctagatggcgagagtccagtagccgaaagcatcactagcttatgctctgacccgagtagcatggggcacgtggaatcccgtgtgaatcagcaaggaccaccttgcaaggctaaatactcctgggtgaccgatagcgaagtagtaccgtgagggaagggtgaaaagaacccccatcggggagtgaaatagaacatgaaaccgtaagctcccaagcagtgggaggagccctgggctctgaccgcgtgcctgttgaagaatgagccggcgactcataggcagtggcttggttaagggaacccaccggagccgtagcgaaagcgagtcttcatagggcaattgtcactgcttatggacccgaacctgggtgatctatctatgaccaggatgaagcttgggtgaaactaagtggaggtccgaaccgactgatgttgaaaaatcagcggatgagttgtggttaggggtgaaatgccactcgaacccagagctagctggttctccccgaaatgcgttgaggcgcagcagttgactggacatctaggggtaaagcactgtttcggtgcgggccgcgagagcggtaccaaatcgaggcaaactctgaatactagatatgacctcaaaataacaggggtcaaggtcggccagtgagacggtgggggataagcttcatcgtcgagagggaaacagcccggatcaccagctaaggcccctaaatgaccgctcagtgataaaggaggtaggggtgcagagacagccaggaggtttgcctagaagcagccacccttgaaagagtgcgtaatagctcactgatcgagcgctcttgcgccgaagatgaacggggctaagcgatctgccgaagctgtgggatgtcaaaatgcatcggtaggggagcgttccgccttagggggaagcaaccgcgcgagcggcggtggacgaagcggaagcgagaatgtcggcttgagtaacgcaaacattggtgagaatccaatgccccgaaaacccaagggttcctccgcaaggttcgtccacggagggtgagtcagggcctaagatcaggccgaaaggcgtagtcgatggacaacaggtgaatattcctgtactaccccttgttggtcccgagggacggaggaggctaggttagccgaaagatggttatcggttcaaggacgcaaggtgtccctgttttttcagggtaagaaggggtagagaaaatgccccgagccaatgttcgagtaccaggcgctacggcgctgaagtaacccatgctatactcccaggaaaagctcgaacgaccttcaacaaaagggtacctgtacccgaaaccgacacaggtgggtaggtagagaatacctaggggcgcgagacaactctctctaaggaactcggcaaaatagccccgtaacttcgggagaaggggtgcctcctcacaaagggggtcgcagtgaccaggcccgggcgactgtttaccaaaaacacaggtctccgcaaagtcgtaagaccatgtatgggggctgacgcctgcccagtgccggaaggtcaaggaagttggtgacctgatgacaggggagccggcgaccgaagccccggtgaacggcggccgtaactataacggtcctaaggtagcgaaattccttgtcgggtaagttccgacccgcacgaaaggcgtaacgatctgggcactgtctcggagagaggctcggtgaaatagacatgtctgtgaagatgcggactacctgcacctggacagaaagaccctatgaagcttcactgttccctgggattggctttgggcttttcctgcgcagcttaggtggaaggcgaagaaggcctccttccgggggggcccgagccatcagtgagataccactctggaagagctagaattctaaccttgtgtcaggacctacgggccaagggacagtctcaggtagacagtttctatggggcgtaggcctcccaaaaggtaacggaggcgtgcaaaggtttcctcgggccggacggagattggccctcgagtgcaaaggcagaagggagcttgactgcaagacccacccgtcgagcagggacgaaagtcggccttagtgatccgacggtgccgagtggaagggccgtcgctcaacggataaaagttactctagggataacaggctgatcttccccaagagctcacatcgacgggaaggtttggcacctcgatgtcggctcttcgccacctggggctgtagtatgttccaagggttgggctgttcgcccattaaagcggtacgtgagctgggttcagaacgtcgtgagacagttcggtccatatccggtgtgggcgttagagcattgagaggacctttccctagtacgagaggaccgggaaggacgcacctctggtgtaccagttatcgtgcccacggtaaacgctgggtagccaagtgcggagcggataactgctgaaagcatctaagtagtaagcccaccccaagattagtgctctcct
ttcaaacgaggaaaggcttacggtggatacctaggcacccagagacgaggaagggcgtagtaagcgacgaaatgcttcggggagttgaaaataagcgtagatccggagattcccgaataggttaaccttttgaactgctgctgaatccatgggcaggcaagagacaacctggcgaactgaaacatcttagtagccagaggaaaagaaagcaaaagcgattcccgtagtagcggcgagcgaaatgggagcagcctaaaccgtgaaaacggggttgtgggagagcaataaaagcgtcgtgctgctaggcgaagcggtggagtgccgcaccctagatggcgagagtccagtagccgaaagcatcactagcttatgctctgacccgagtagcatggggcacgtggaatcccgtgtgaatcagcaaggaccaccttgcaaggctaaatactcctgggtgaccgatagcgaagtagtaccgtgagggaagggtgaaaagaacccccatcggggagtgaaatagaacatgaaaccgtaagctcccaagcagtgggaggagccctgggctctgaccgcgtgcctgttgaagaatgagccggcgactcataggcagtggcttggttaagggaacccaccggagccatagcgaaagcgagtcttcatagggcaattgtcactgcttatggacccgaacctgggtgatctatctatgaccaggatgaagcttgggtgaaactaagtggaggtccgaaccgactgatgttgaaaaatcagcggatgagttgtggttaggggtgaaatgccactcgaacccagagctagctggttctccccgaaatgcgttgaggcgcagcagttgactggacatctaggggtaaagcactgtttcggtgcgggccgcgagagcggtaccaaatcgaggcaaactctgaatactagatatgacctcaaaataacaggggtcaaggtcggccagtgagacggtgggggataagcttcatcgtcgagagggaaacagcccggatcaccagctaaggcccctaaatgaccgctcagtgataaaggaggtaggggtgcagagacagccaggaggtttgcctagaagcagccacccttgaaagagtgcgtaatagctcactgatcgagcgctcttgcgccgaagatgaacggggctaagcgatctgccgaagctgtgggatgtcaaaatgcatcggtaggggagcgttccgccttagggggaagcaaccgcgcgagcggcggtggacgaagcggaagcgagaatgtcggcttgagtaacgcaaacattggtgagaatccaatgccccgaaaacccaagggttcctccgcaaggttcgtccacggagggtgagtcagggcctaagatcaggccgaaaggcgtagtcgatggacaacaggtgaatattcctgtactaccccttgttggtcccgagggacggaggaggctaggttagccgaaagatggttatcggttcaaggacgcaaggtgtccctgttttttcagggtaagaaggggtagagaaaatgccccgagccaatgttcgagtaccaggcgctacggcgctgaagtaacccatgctatactcccaggaaaagctcgaacgaccttcaacaaaagggtacctgtacccgaaaccgacacaggtgggtaggtagagaatacctaggggcgcgagacaactctctctaaggaactcggcaaaatagccccgtaacttcgggagaaggggtgcctcctcacaaagggggtcgcagtgaccaggcccgggcgactgtttaccaaaaacacaggtctccgcaaagtcgtaagaccatgtatgggggctgacgcctgcccagtgccggaaggtcaaggaagttggtgacctgatgacaggggagccggcgaccgaagccccggtgaacggcggccgtaactataacggtcctaaggtagcgaaattccttgtcgggtaagttccgacccgcacgaaaggcgtaacgatctgggcactgtctcggagagaggctcggtgaaatagacatgtctgtgaagatgcggactacctgcacctggacagaaagaccctatgaagcttcactgttccctgggattggctttgggcttttcctgcgcagcttaggtggaaggcgaagaaggcctccttccgggggggcccgagccatcagtgagataccactctggaagagctagaattctaaccttgtgtcaggacctacgggccaagggacagtctcaggtagacagtttctatggggcgtaggcctcccaaaaggtaacggaggcgtgcaaaggtttcctcgggccggacggagattggccctcgagtgcaaaggcagaagggagcttgactgcaagacccacccgtcgagcagggacgaaagtcggccttagtgatccgacggtgccgagtggaagggccgtcgctcaacggataaaagttactctagggataacaggctgatcttccccaagagctcacatcgacgggaaggtttggcacctcgatgtcggctcttcgccacctggggctgtagtatgttccaagggttgggctgttcgcccattaaagcggtacgtgagctgggttcagaacgtcgtgagacagttcggtccatatccggtgtgggcgttagagcattgagaggacctttccctagtacgagaggaccgggaaggacgcacctctggtgtaccagttatcgtgcccacggtaaacgctgggtagccaagtgcggagcggataactgctgaaagcatctaagtagtaagcccaccccaagatgagtgctctcct
ttcaaacgaggaaaggcttacggtggatacctaggcacccagagacgaggaagggcgtagtaagcgacgaaatgcttcggggagttgaaaataagcgtagatccggagattcccgaataggttaaccttttgaactgctgctgaatccatgggcaggcaagagacaacctggcgaactgaaacatcttagtagccagaggaaaagaaagcaaaagcgattcccgtagtagcggcgagcgaaatgggagcagcctaaaccgtgaaaacggggttgtgggagagcaataaaagcgtcgtgctgctaggcgaagcggtggagtgccgcaccctagatggcgagagtccagtagccgaaagcatcactagcttatgctctgacccgagtagcatggggcacgtggaatcccgtgtgaatcagcaaggaccaccttgcaaggctaaatactcctgggtgaccgatagcgaagtagtaccgtgagggaagggtgaaaagaacccccatcggggagtgaaatagaacatgaaaccgtaagctcccaagcagtgggaggagccctgggctctgaccgcgtgcctgttgaagaatgagccggcgactcataggcagtggcttggttaagggaacccaccggagccgtagcgaaagcgagtcttcatagggcaattgtcactgcttatggacccgaacctgggtgatctatctatgaccaggatgaagcttgggtgaaactaagtggaggtccgaaccgactgatgttgaaaaatcagcggatgagttgtggttaggggtgaaatgccactcgaacccagagctagctggttctccccgaaatgcgttgaggcgcagcagttgactggacatctaggggtaaagcactgtttcggtgcgggccgcgagagcggtaccaaatcgaggcaaactctgaatactagatatgacctcaaaataacaggggtcaaggtcggccagtgagacggtgggggataagcttcatcgtcgagagggaaacagcccggatcaccagctaaggcccctaaatgaccgctcagtgataaaggaggtaggggtgcagagacagccaggaggtttgcctagaagcagccacccttgaaagagtgcgtaatagctcactgatcgagcgctcttgcgccgaagatgaacggggctaagcgatctgccgaagctgtgggatgtcaaaatgcatcggtaggggagcgttccgccttagggggaagcaaccgcgcgagcggcggtggacgaagcggaagcgagaatgtcggcttgagtaacgcaaacattggtgagaatccaatgccccgaaaacccaagggttcctccgcaaggttcgtccacggagggtgagtcagggcctaagatcaggccgaaaggcgtagtcgatggacaacaggtgaatattcctgtactaccccttgttggtcccgagggacggaggaggctaggttagccgaaagatggttatcggttcaaggacgcaaggtgtccctgttttttcagggtaagaaggggtagagaaaatgccccgagccaatgttcgagtaccaggcgctacggcgctgaagtaacccatgctatactcccaggaaaagctcgaacgaccttcaacaaaagggtacctgtacccgaaaccgacacaggtgggtaggtagagaatacctaggggcgcgagacaactctctctaaggaactcggcaaaatagccccgtaacttcgggagaaggggtgccccctcacaaagggggtcgcagtgaccaggcccgggcgactgtttaccaaaaacacaggtctccgcaaagtcgtaagaccatgtatgggggctgacgcctgcccagtgccggaaggtcaaggaagttggtgacctgatgacaggggagccggcgaccgaagccccggtgaacggcggccgtaactataacggtcctaaggtagcgaaattccttgtcgggtaagttccgacccgcacgaaaggcgtaacgatctgggcactgtctcggagagaggctcggtgaaatagacatgtctgtgaagatgcggactacctgcacctggacagaaagaccctatgaagcttcactgttccctgggattggctttgggcttttcctgcgcagcttaggtggaaggcgaagaaggcctccttccgggggggcccgagccatcagtgagataccactctggaagagctagaattctaaccttgtgtcaggacctacgggccaagggacagtctcaggtagacagtttctatggggcgtaggcctcccaaaaggtaacggaggcgtgcaaaggtttcctcgggccggacggagattggccctcgagtgcaaaggcagaagggagcttgactgcaagacccacccgtcgagcagggacgaaagtcggccttagtgatccgatggtgccgagtggaagggccgtcgctcaacggataaaagttactctagggataacaggctgatcttccccaagagctcacatcgacgggaaggtttggcacctcgatgtcggctcttcgccacctggggctgtagtatgttccaagggttgggctgttcgcccattaaagcggtacgtgagctgggttcagaacgtcgtgagacagttcggtccatatccggtgtgggcgttagagcattgagaggacctttccctagtacgagaggaccgggaaggacgcacctctggtgtaccagttatcgtgcccacggtaaacgctgggtagccaagtgcggagcggataactgctgaaagcatctaagtagtaagcccaccccaagatgagtgctctcct
ttcaaacgaggaaaggcttacggtggatacctaggcacccagagacgaggaagggcgtagtaagcgacgaaatgcttcggggagttgaaaataagcgtagatccggagattcccgaataggttaaccttttgaactgctgctgaatccatgggcaggcaagagacaacctggcgaactgaaacatcttagtagccagaggaaaagaaagcaaaagcgattcccgtagtagcggcgagcgaaatgggagcagcctaaaccgtgaaaacggggttgtgggagagcaataaaagcgtcgtgctgctaggcgaagcggtggagtgccgcaccctagatggcgagagtccagtagccgaaagcatcactagcttatgctctgacccgagtagcatggggcacgtggaatcccgtgtgaatcagcaaggaccaccttgcaaggctaaatactcctgggtgaccgatagcgaagtagtaccgtgagggaagggtgaaaagaacccccatcggggagtgaaatagaacatgaaaccgtaagctcccaagcagtgggaggagccctgggctctgaccgcgtgcctgttgaagaatgagccggcgactcataggcagtggcttggttaagggaacccaccggagccgtagcgaaagcgagtcttcatagggcaattgtcactgcttatggacccgaacctgggtgatctatctatgaccaggatgaagcttgggtgaaactaagtggaggtccgaaccgactgatgttgaaaaatcagcggatgagttgtggttaggggtgaaatgccactcgaacccagagctagctggttctccccgaaatgcgttgaggcgcagcagttgactggacatctaggggtaaagcactgtttcggtgcgggccgcgagagcggtaccaaatcgaggcaaactctgaatactagatatgacctcaaaataacaggggtcaaggtcggccagtgagacggtgggggataagcttcatcgtcgagagggaaacagcccggatcaccagctaaggcccctaaatgaccgctcagtgataaaggaggtaggggtgcagagacagccaggaggtttgcctagaagcagccacccttgaaagagtgcgtaatagctcactgatcgagcgctcttgcgccgaagatgaacggggctaagcgatctgccgaagctgtgggatgtcaaaatgcatcggtaggggagcgttccgccttagggggaagcaaccgcgcgagcggcggtggacgaagcggaagcgagaatgtcggcttgagtaacgcaaacattggtgagaatccaatgccccgaaaacccaagggttcctccgcaaggttcgtccacggagggtgagtcagggcctaagatcaggccgaaaggcgtagtcgatggacaacaggtgaatattcctgtactaccccttgttggtcccgagggacggaggaggctaggttagccgaaagatggttatcggttcaaggacgcaaggtgtccctgttttttcagggtaagaaggggtagagaaaatgccccgagccaatgttcgagtaccaggcgctacggcgctgaagtaacccatgctatactcccaggaaaagctcgaacgaccttcaacaaaagggtacctgtacccgaaaccgacacaggtgggtaggtagagaatacctaggggcgcgagacaactctctctaaggaactcggcaaaatagccccgtaacttcgggagaaggggtgccccctcacaaagggggtcgcagtgaccaggcccgggcgactgtttaccaaaaacacaggtctccgcaaagtcgtaagaccatgtatgggggctgacgcctgcccagtgccggaaggtcaaggaagttggtgacctgatgacaggggagccggcgaccgaagccccggtgaacggcggccgtaactataacggtcctaaggtagcgaaattccttgtcgggtaagttccgacccgcacgaaaggcgtaacgatctgggcactgtctcggagagaggctcggtgaaatagacatgtctgtgaagatgcggactacctgcacctggacagaaagaccctatgaagcttcactgttccctgggattggctttgggcttttcctgcgcagcttaggtggaaggcgaagaaggcctccttccgggggggcccgagccatcagtgagataccactctggaagagctagaattctaaccttgtgtcaggacctacgggccaagggacagtctcaggtagacagtttctatggggcgtaggcctcccaaaaggtaacggaggcgtgcaaaggtttcctcgggccggacggagattggccctcgagtgcaaaggcagaagggagcttgactgcaagacccacccgtcgagcagggacgaaagtcggccttagtgatccgatggtgccgagtggaagggccgtcgctcaacggataaaagttactctagggataacaggctgatcttccccaagagctcacatcgacgggaaggtttggcacctcgatgtcggctcttcgccacctggggctgtagtatgttccaagggttgggctgttcgcccattaaagcggtacgtgagctgggttcagaacgtcgtgagacagttcggtccatatccggtgtgggcgttagagcattgagaggacctttccctagtacgagaggaccgggaaggacgcacctctggtgtaccagttatcgtgcccacggtaaacgctgggtagccaagtgcggagcggataactgctgaaagcatctaagtagtaagcccaccccaagatgagtgctctcct
ttcaaacgaggaaaggcttacggtggatacctaggcacccagagacgaggaagggcgtagtaagcgacgaaatgcttcggggagttgaaaataagcgtagatccggagattcccgaataggttaaccttttgaactgctgctgaatccatgggcaggcaagagacaacctggcgaactgaaacatcttagtagccagaggaaaagaaagcaaaagcgattcccgtagtagcggcgagcgaaatgggagcagcctaaaccgtgaaaacggggttgtgggagagcaataaaagcgtcgtgctgctaggcgaagcggtggagtgccgcaccctagatggcgagagtccagtagccgaaagcatcactagcttatgctctgacccgagtagcatggggcacgtggaatcccgtgtgaatcagcaaggaccaccttgcaaggctaaatactcctgggtgaccgatagcgaagtagtaccgtgagggaagggtgaaaagaacccccatcggggagtgaaatagaacatgaaaccgtaagctcccaagcagtgggaggagccctgggctctgaccgcgtgcctgttgaagaatgagccggcgactcataggcagtggcttggttaagggaacccaccggagccgtagcgaaagcgagtcttcatagggcaattgtcactgcttatggacccgaacctgggtgatctatctatgaccaggatgaagcttgggtgaaactaagtggaggtccgaaccgactgatgttgaaaaatcagcggatgagttgtggttaggggtgaaatgccactcgaacccagagctagctggttctccccgaaatgcgttgaggcgcagcagttgactggacatctaggggtaaagcactgtttcggtgcgggccgcgagagcggtaccaaatcgaggcaaactctgaatactagatatgacctcaaaataacaggggtcaaggtcggccagtgagacggtgggggataagcttcatcgtcgagagggaaacagcccggatcaccagctaaggcccctaaatgaccgctcagtgataaaggaggtaggggtgcagagacagccaggaggtttgcctagaagcagccacccttgaaagagtgcgtaatagctcactgatcgagcgctcttgcgccgaagatgaacggggctaagcgatctgccgaagctgtgggatgtcaaaatgcatcggtaggggagcgttccgccttagggggaagcaaccgcgcgagcggcggtggacgaagcggaagcgagaatgtcggcttgagtaacgcaaacattggtgagaatccaatgccccgaaaacccaagggttcctccgcaaggttcgtccacggagggtgagtcagggcctaagatcaggccgaaaggcgtagtcgatggacaacaggtgaatattcctgtactaccccttgttggtcccgagggacggaggaggctaggttagccgaaagatggttatcggttcaaggacgcaaggtgtccctgttttttcagggtaagaaggggtagagaaaatgccccgagccaatgttcgagtaccaggcgctacggcgctgaagtaacccatgctatactcccaggaaaagctcgaacgaccttcaacaaaagggtacctgtacccgaaaccgacacaggtgggtaggtagagaatacctaggggcgcgagacaactctctctaaggaactcggcaaaatagccccgtaacttcgggagaaggggtgccccctcacaaagggggtcgcagtgaccaggcccgggcgactgtttaccaaaaacacaggtctccgcaaagtcgtaagaccatgtatgggggctgacgcctgcccagtgccggaaggtcaaggaagttggtgacctgatgacaggggagccggcgaccgaagccccggtgaacggcggccgtaactataacggtcctaaggtagcgaaattccttgtcgggtaagttccgacccgcacgaaaggcgtaacgatctgggcactgtctcggagagaggctcggtgaaatagacatgtctgtgaagatgcggactacctgcacctggacagaaagaccctatgaagcttcactgttccctgggattggctttgggcttttcctgcgcagcttaggtggaaggcgaagaaggcctccttccgggggggcccgagccatcagtgagataccactctggaagagctagaattctaaccttgtgtcaggacctacgggccaagggacagtctcaggtagacagtttctatggggcgtaggcctcccaaaaggtaacggaggcgtgcaaaggtttcctcgggccggacggagattggccctcgagtgcaaaggcagaagggagcttgactgcaagacccacccgtcgagcagggacgaaagtcggccttagtgatccgacggtgccgagtggaagggccgtcgctcaacggataaaagttactctagggataacaggctgatcttccccaagagctcacatcgacgggaaggtttggcacctcgatgtcggctcttcgccacctggggctgtagtatgttccaagggttgggctgttcgcccattaaagcggtacgtgagctgggttcagaacgtcgtgagacagttcggtccatatccggtgtgggcgttagagcattgagaggacctttccctagtacgagaggaccgggaaggacgcacctctggtgtaccagttatcgtgcccacggtaaacgctgggtagccaagtgcggagcggataactgctgaaagcatctaagtagtaagcccaccccaagatgagtgctctcct
ttcaaacgaggaaaggcttacggtggatacctaggcacccagagacgaggaagggcgtagtaagcgacgaaatgcttcggggagttgaaaataagcgtagatccggagattcccgaataggttaaccttttgaactgctgctgaatccatgggcaggcaagagacaacctggcgaactgaaacatcttagtagccagaggaaaagaaagcaaaagcgattcccgtagtagcggcgagcgaaatgggagcagcctaaaccgtgaaaacggggttgtgggagagcaataaaagcgtcgtgctgctaggcgaagcggtggagtgccgcaccctagatggcgagagtccagtagccgaaagcatcactagcttatgctctgacccgagtagcatggggcacgtggaatcccgtgtgaatcagcaaggaccaccttgcaaggctaaatactcctgggtgaccgatagcgaagtagtaccgtgagggaagggtgaaaagaacccccatcggggagtgaaatagaacatgaaaccgtaagctcccaagcagtgggaggagccctgggctctgaccgcgtgcctgttgaagaatgagccggcgactcataggcagtggcttggttaagggaacccaccggagccgtagcgaaagcgagtcttcatagggcaattgtcactgcttatggacccgaacctgggtgatctatctatgaccaggatgaagcttgggtgaaactaagtggaggtccgaaccgactgatgttgaaaaatcagcggatgagttgtggttaggggtgaaatgccactcgaacccagagctagctggttctccccgaaatgcgttgaggcgcagcagttgactggacatctaggggtaaagcactgtttcggtgcgggccgcgagagcggtaccaaatcgaggcaaactctgaatactagatatgacctcaaaataacaggggtcaaggtcggccagtgagacggtgggggataagcttcatcgtcgagagggaaacagcccggatcaccagctaaggcccctaaatgaccgctcagtgataaaggaggtaggggtgcagagacagccaggaggtttgcctagaagcagccacccttgaaagagtgcgtaatagctcactgatcgagcgctcttgcgccgaagatgaacggggctaagcgatctgccgaagctgtgggatgtcaaaatgcatcggtaggggagcgttccgccttagggggaagcaaccgcgcgagcggcggtggacgaagcggaagcgagaatgtcggcttgagtaacgcaaacattggtgagaatccaatgccccgaaaacccaagggttcctccgcaaggttcgtccacggagggtgagtcagggcctaagatcaggccgaaaggcgtagtcgatggacaacaggtgaatattcctgtactaccccttgttggtcccgagggacggaggaggctaggttagccgaaagatggttatcggttcaaggacgcaaggtgtccctgttttttcagggtaagaaggggtagagaaaatgccccgagccaatgttcgagtaccaggcgctacggcgctgaagtaacccatgctatactcccaggaaaagctcgaacgaccttcaacaaaagggtacctgtacccgaaaccgacacaggtgggtaggtagagaatacctaggggcgcgagacaactctctctaaggaactcggcaaaatagccccgtaacttcgggagaaggggtgcctcctcacaaagggggtcgcagtgaccaggcccgggcgactgtttaccaaaaacacaggtctccgcaaagtcgtaagaccatgtatgggggctgacgcctgcccagtgccggaaggtcaaggaagttggtgacctgatgacaggggagccggcgaccgaagccccggtgaacggcggccgtaactataacggtcctaaggtagcgaaattccttgtcgggtaagttccgacccgcacgaaaggcgtaacgatctgggcactgtctcggagagaggctcggtgaaatagacatgtctgtgaagatgcggactacctgcacctggacagaaagaccctatgaagcttcactgttccctgggattggctttgggcttttcctgcgcagcttaggtggaaggcgaagaaggcctccttccgggggggcccgagccatcagtgagataccactctggaagagctagaattctaaccttgtgtcaggacctacgggccaagggacagtctcaggtagacagtttctatggggcgtaggcctcccaaaaggtaacggaggcgtgcaaaggtttcctcgggccggacggagattggccctcgagtgcaaaggcagaagggagcttgactgcaagacccacccgtcgagcagggacgaaagtcggccttagtgatccgacggtgccgagtggaagggccgtcgctcaacggataaaagttactctagggataacaggctgatcttccccaagagctcacatcgacgggaaggtttggcacctcgatgtcggctcttcgccacctggggctgtagtatgttccaagggttgggctgttcgcccattaaagcggtacgtgagctgggttcagaacgtcgtgagacagttcggtccatatccggtgtgggcgttagagcattgagaggacctttccctagtacgagaggaccgggaaggacgcacctctggtgtaccagttatcgtgcccacggtaaacgctgggtagccaagtgcggagcggataactgctgaaagcatctaagtagtaagcccaccccaagatgagtgctctcct
ttcaaacgaggaaaggcttacggtggatacctaggcacccagagacgaggaagggcgtagtaagcgacgaaatgcttcggggagttgaaaataagcgtagatccggagattcccgaataggttaaccttttgaactgctgctgaatccatgggcaggcaagagacaacctggcgaactgaaacatcttagtagccagaggaaaagaaagcaaaagcgattcccgtagtagcggcgagcgaaatgggagcagcctaaaccgtgaaaacggggttgtgggagagcaataaaagcgtcgtgctgctaggcgaagcggtggagtgccgcaccctagatggcgagagtccagtagccgaaagcatcactagcttatgctctgacccgagtagcatggggcacgtggaatcccgtgtgaatcagcaaggaccaccttgcaaggctaaatactcctgggtgaccgatagcgaagtagtaccgtgagggaagggtgaaaagaacccccatcggggagtgaaatagaacatgaaaccgtaagctcccaagcagtgggaggagccctgggctctgaccgcgtgcctgttgaagaatgagccggcgactcataggcagtggcttggttaagggaacccaccggagccgtagcgaaagcgagtcttcatagggcaattgtcactgcttatggacccgaacctgggtgatctatctatgaccaggatgaagcttgggtgaaactaagtggaggtccgaaccgactgatgttgaaaaatcagcggatgagttgtggttaggggtgaaatgccactcgaacccagagctagctggttctccccgaaatgcgttgaggcgcagcagttgactggacatctaggggtaaagcactgtttcggtgcgggccgcgagagcggtaccaaatcgaggcaaactctgaatactagatatgacctcaaaataacaggggtcaaggtcggccagtgagacggtgggggataagcttcatcgtcgagagggaaacagcccggatcaccagctaaggcccctaaatgaccgctcagtgataaaggaggtaggggtgcagagacagccaggaggtttgcctagaagcagccacccttgaaagagtgcgtaatagctcactgatcgagcgctcttgcgccgaagatgaacggggctaagcgatctgccgaagctgtgggatgtcaaaatgcatcggtaggggagcgttccgccttagggggaagcaaccgcgcgagcggcggtggacgaagcggaagcgagaatgtcggcttgagtaacgcaaacattggtgagaatccaatgccccgaaaacccaagggttcctccgcaaggttcgtccacggagggtgagtcagggcctaagatcaggccgaaaggcgtagtcgatggacaacaggtgaatattcctgtactaccccttgttggtcccgagggacggaggaggctaggttagccgaaagatggttatcggttcaaggacgcaaggtgtccctgttttttcagggtaagaaggggtagagaaaatgccccgagccaatgttcgagtaccaggcgctacggcgctgaagtaacccatgctatactcccaggaaaagctcgaacgaccttcaacaaaagggtacctgtacccgaaaccgacacaggtgggtaggtagagaatacctaggggcgcgagacaactctctctaaggaactcggcaaaatagccccgtaacttcgggagaaggggtgcctcctcacaaagggggtcgcagtgaccaggcccgggcgactgtttaccaaaaacacaggtctccgcaaagtcgtaagaccatgtatgggggctgacgcctgcccagtgccggaaggtcaaggaagttggtgacctgatgacaggggagccggcgaccgaagccccggtgaacggcggccgtaactataacggtcctaaggtagcgaaattccttgtcgggtaagttccgacccgcacgaaaggcgtaacgatctgggcactgtctcggagagaggctcggtgaaatagacatgtctgtgaagatgcggactacctgcacctggacagaaagaccctatgaagcttcactgttccctgggattggctttgggcttttcctgcgcagcttaggtggaaggcgaagaaggcctccttccgggggggcccgagccatcagtgagataccactctggaagagctagaattctaaccttgtgtcaggacctacgggccaagggacagtctcaggtagacagtttctatggggcgtaggcctcccaaaaggtaacggaggcgtgcaaaggtttcctcgggccggacggagattggccctcgagtgcaaaggcagaagggagcttgactgcaagacccacccgtcgagcagggacgaaagtcggccttagtgatccgacggtgccgagtggaagggccgtcgctcaacggataaaagttactctagggataacaggctgatcttccccaagagctcacatcgacgggaaggtttggcacctcgatgtcggctcttcgccacctggggctgtagtatgttccaagggttgggctgttcgcccattaaagcggtacgtgagctgggttcagaacgtcgtgagacagttcggtccatatccggtgtgggcgttagagcattgagaggacctttccctagtacgagaggaccgggaaggacgcacctctggtgtaccagttatcgtgcccacggtaaacgctgggtagccaagtgcggagcggataactgctgaaagcatctaagtagtaagcccaccccaagatgagtgctctcct
ttcaaacgaggaaaggcttacggtggatacctaggcacccagagacgaggaagggcgtagtaagcgacgaaatgcttcggggagttgaaaataagcgtagatccggagattcccgaatagggtaaccttttgaactgctgctgaatccatgggcaggcaagagacaacctggcgaactgaaacatcttagtagccagaggaaaagaaagcaaaagcgattcccgtagtagcggcgagcgaaatgggagcagcctaaaccgtgaaaacggggttgtgggagagcaataaaagcgtcgtgctgctaggcgaagcggtggagtgccgcaccctagatggcgagagtccagtagccgaaagcatcactagcttatgctctgacccgagtagcatggggcacgtggaatcccgtgtgaatcagcaaggaccaccttgcaaggctaaatactcctgggtgaccgatagcgaagtagtaccgtgagggaagggtgaaaagaacccccatcggggagtgaaatagaacatgaaaccgtaagctcccaagcagtgggaggagccctgggctctgaccgcgtgcctgttgaagaatgagccggcgactcataggcagtggcttggttaagggaacccaccggagccgtagcgaaagcgagtcttcatagggcaattgtcactgcttatggacccgaacctgggtgatctatctatgaccaggatgaagcttgggtgaaactaagtggaggtccgaaccgactgatgttgaaaaatcagcggatgagttgtggttaggggtgaaatgccactcgaacccagagctagctggttctccccgaaatgcgttgaggcgcagcagttgactggacatctaggggtaaagcactgtttcggtgcgggccgcgagagcggtaccaaatcgaggcaaactctgaatactagatatgacctcaaaataacaggggtcaaggtcggccagtgagacggtgggggataagcttcatcgtcgagagggaaacagcccggatcaccagctaaggcccctaaatgaccgctcagtgataaaggaggtaggggtgcagagacagccaggaggtttgcctagaagcagccacccttgaaagagtgcgtaatagctcactgatcgagcgctcttgcgccgaagatgaacggggctaagcgatctgccgaagctgtgggatgtcaaaatgcatcggtaggggagcgttccgccttagggggaagcaaccgcgcgagcggcggtggacgaagcggaagcgagaatgtcggcttgagtaacgcaaacattggtgagaatccaatgccccgaaaacccaagggttcctccgcaaggttcgtccacggagggtgagtcagggcctaagatcaggccgaaaggcgtagtcgatggacaacaggtgaatattcctgtactaccccttgttggtcccgagggacggaggaggctaggttagccgaaagatggttatcggttcaaggacgcaaggtgtccctgttttttcagggtaagaaggggtagagaaaatgccccgagccaatgttcgagtaccaggcgctacggcgctgaagtaacccatgctatactcccaggaaaagctcgaacgaccttcaacaaaagggtacctgtacccgaaaccgacacaggtgggtaggtagagaatacctaggggcgcgagacaactctctctaaggaactcggcaaaatagccccgtaacttcgggagaaggggtgcctcctcacaaagggggtcgcagtgaccaggcccgggcgactgtttaccaaaaacacaggtctccgcaaagtcgtaagaccatgtatgggggctgacgcctgcccagtgccggaaggtcaaggaagttggtgacctgatgacaggggagccggcgaccgaagccccggtgaacggcggccgtaactataacggtcctaaggtagcgaaattccttgtcgggtaagttccgacccgcacgaaaggcgtaacgatctgggcactgtctcggagagaggctcggtgaaatagacatgtctgtgaagatgcggactacctgcacctggacagaaagaccctatgaagcttcactgttccctgggattggctttgggcttttcctgcgcagcttaggtggaaggcgaagaaggcctccttccggggaggcccgagccatcagtgagataccactctggaagagctagaattctaaccttgtgtcaggacctacgggccaagggacagtctcaggtagacagtttctatggggcgtaggcctcccaaaaggtaacggaggcgtgcaaaggtttcctcgggccggacggagattggccctcgagtgcaaaggcagaagggagcttgactgcaagacccacccgtcgagcagggacgaaagtcggccttagtgatccgacggtgccgagtggaagggccgtcgctcaacggataaaagttactctagggataacaggctgatcttccccaagagctcacatcgacgggaaggtttggcacctcgatgtcggctcttcgccacctggggctgtagtatgttccaagggttgggctgttcgcccattaaagcggtacgtgagctgggttcagaacgtcgtgagacagttcggtccatatccggtgtgggcgttagagcattgagaggacctttccctagtacgagaggaccgggaaggacgcacctctggtgtaccagttatcgtgcccacggtaaacgctgggtagccaagtgcggagcggataactgctgaaagcatctaagtagtaagcccaccccaagatgagtgctctcct
ttcaaacgaggaaaggcttacggtggatacctaggcacccagagacgaggaagggcgtagtaagcgacgaaatgcttcggggagttgaaaataagcgtagatccggagattcccgaataggttaaccttttgaactgctgctgaatccatgggcaggcaagagacaacctggcgaactgaaacatcttagtagccagaggaaaagaaagcaaaagcgattcccgtagtagcggcgagcgaaatgggagcagcctaaaccgtgaaaacggggttgtgggagagcaataaaagcgtcgtgctgctaggcgaagcggtggagtgccgcaccctagatggcgagagtccagtagccgaaagcatcactagcttatgctctgacccgagtagcatggggcacgtggaatcccgtgtgaatcagcaaggaccaccttgcaaggctaaatactcctgggtgaccgatagcgaagtagtaccgtgagggaagggtgaaaagaacccccatcggggagtgaaatagaacatgaaaccgtaagctcccaagcagtgggaggagccctgggctctgaccgcgtgcctgttgaagaatgagccggcgactcataggcagtggcttggttaagggaacccaccggagccgtagcgaaagcgagtcttcatagggcaattgtcactgcttatggacccgaacctgggtgatctatctatgaccaggatgaagcttgggtgaaactaagtggaggtccgaaccgactgatgttgaaaaatcagcggatgagttgtggttaggggtgaaatgccactcgaacccagagctagctggttctccccgaaatgcgttgaggcgcagcagttgactggacatctaggggtaaagcactgtttcggtgcgggccgcgagagcggtaccaaatcgaggcaaactctgaatactagatatgacctcaaaataacaggggtcaaggtcggccagtgagacggtgggggataagcttcatcgtcgagagggaaacagcccggatcaccagctaaggcccctaaatgaccgctcagtgataaaggaggtaggggtgcagagacagccaggaggtttgcctagaagcagccacccttgaaagagtgcgtaatagctcactgatcgagcgctcttgcgccgaagatgaacggggctaagcgatctgccgaagctgtgggatgtcaaaatgcatcggtaggggagcgttccgccttagggggaagcaaccgcgcgagcggcggtggacgaagcggaagcgagaatgtcggcttgagtaacgcaaacattggtgagaatccaatgccccgaaaacccaagggttcctccgcaaggttcgtccacggagggtgagtcagggcctaagatcaggccgaaaggcgtagtcgatggacaacaggtgaatattcctgtactaccccttgttggtcccgagggacggaggaggctaggttagccgaaagatggttatcggttcaaggacgcaaggtgtccctgttttttcagggtaagaaggggtagagaaaatgccccgagccaatgttcgagtaccaggcgctacggcgctgaagtaacccatgctatactcccaggaaaagctcgaacgaccttcaacaaaagggtacctgtacccgaaaccgacacaggtgggtaggtagagaatacctaggggcgcgagacaactctctctaaggaactcggcaaaatagccccgtaacttcgggagaaggggtgcctcctcacaaagggggtcgcagtgaccaggcccgggcgactgtttaccaaaaacacaggtctccgcaaagtcgtaagaccatgtatgggggctgacgcctgcccagtgccggaaggtcaaggaagttggtgacctgatgacaggggagccggcgaccgaagccccggtgaacggcggccgtaactataacggtcctaaggtagcgaaattccttgtcgggtaagttccgacccgcacgaaaggcgtaacgatctgggcactgtctcggagagaggctcggtgaaatagacatgtctgtgaagatgcggactacctgcacctggacagaaagaccctatgaagcttcactgttccctgggattggctttgggcttttcctgcgcagcttaggtggaaggcgaagaaggcctccttccgggggggcccgagccatcagtgagataccactctggaagagctagaattctaaccttgtgtcaggacctacgggccaagggacagtctcaggtagacagtttctatggggcgtaggcctcccaaaaggtaacggaggcgtgcaaaggtttcctcgggccggacggagattggccctcgagtgcaaaggcagaagggagcttgactgcaagacccacccgtcgagcagggacgaaagtcggccttagtgatccgacggtgccgagtggaagggccgtcgctcaacggataaaagttactctagggataacaggctgatcttccccaagagctcacatcgacgggaaggtttggcacctcgatgtcggctcttcgccacctggggctgtagtatgttccaagggttgggctgttcgcccattaaagcggtacgtgagctgggttcagaacgtcgtgagacagttcggtccatatccggtgtgggcgttagagcattgagaggacctttccctagtacgagaggaccgggaaggacgcacctctggtgtaccagttatcgtgcccacggtaaacgctgggtagccaagtgcggagcggataactgctgaaagcatctaagtagtaagcccaccccaagattagtgctctcct
ttcaaacgaggaaaggcttacggtggatacctaggcacccagagacgaggaagggcgtagtaagcgacgaaatgcttcggggagttgaaaataagcgtagatccggagattcccgaataggttaaccttttgaactgctgctgaatccatgggcaggcaagagacaacctggcgaactgaaacatcttagtagccagaggaaaagaaagcaaaagcgattcccgtagtagcggcgagcgaaatgggagcagcctaaaccgtgaaaacggggttgtgggagagcaataaaagcgtcgtgctgctaggcgaagcggtggagtgccgcaccctagatggcgagagtccagtagccgaaagcatcactagcttatgctctgacccgagtagcatggggcacgtggaatcccgtgtgaatcagcaaggaccaccttgcaaggctaaatactcctgggtgaccgatagcgaagtagtaccgtgagggaagggtgaaaagaacccccatcggggagtgaaatagaacatgaaaccgtaagctcccaagcagtgggaggagccctgggctctgaccgcgtgcctgttgaagaatgagccggcgactcataggcagtggcttggttaagggaacccaccggagccgtagcgaaagcgagtcttcatagggcaattgtcactgcttatggacccgaacctgggtgatctatctatgaccaggatgaagcttgggtgaaactaagtggaggtccgaaccgactgatgttgaaaaatcagcggatgagttgtggttaggggtgaaatgccactcgaacccagagctagctggttctccccgaaatgcgttgaggcgcagcagttgactggacatctaggggtaaagcactgtttcggtgcgggccgcgagagcggtaccaaatcgaggcaaactctgaatactagatatgacctcaaaataacaggggtcaaggtcggccagtgagacggtgggggataagcttcatcgtcgagagggaaacagcccggatcaccagctaaggcccctaaatgaccgctcagtgataaaggaggtaggggtgcagagacagccaggaggtttgcctagaagcagccacccttgaaagagtgcgtaatagctcactgatcgagcgctcttgcgccgaagatgaacggggctaagcgatctgccgaagctgtgggatgtcaaaatgcatcggtaggggagcgttccgccttagggggaagcaaccgcgcgagcggcggtggacgaagcggaagcgagaatgtcggcttgagtaacgcaaacattggtgagaatccaatgccccgaaaacccaagggttcctccgcaaggttcgtccacggagggtgagtcagggcctaagatcaggccgaaaggcgtagtcgatggacaacaggtgaatattcctgtactaccccttgttggtcccgagggacggaggaggctaggttagccgaaagatggttatcggttcaaggacgcaaggtgtccctgttttttcagggtaagaaggggtagagaaaatgccccgagccaatgttcgagtaccaggcgctacggcgctgaagtaacccatgctatactcccaggaaaagctcgaacgaccttcaacaaaagggtacctgtacccgaaaccgacacaggtgggtaggtagagaatacctaggggcgcgagacaactctctctaaggaactcggcaaaatagccccgtaacttcgggagaaggggtgcctcctcacaaagggggtcgcagtgaccaggcccgggcgactgtttaccaaaaacacaggtctccgcaaagtcgtaagaccatgtatgggggctgacgcctgcccagtgccggaaggtcaaggaagttggtgacctgatgacaggggagccggcgaccgaagccccggtgaacggcggccgtaactataacggtcctaaggtagcgaaattccttgtcgggtaagttccgacccgcacgaaaggcgtaacgatctgggcactgtctcggagagaggctcggtgaaatagacatgtctgtgaagatgcggactacctgcacctggacagaaagaccctatgaagcttcactgttccctgggattggctttgggcttttcctgcgcagcttaggtggaaggcgaagaaggcctccttccgggggggcccgagccatcagtgagataccactctggaagagctagaattctaaccttgtgtcaggacctacgggccaagggacagtctcaggtagacagtttctatggggcgtaggcctcccaaaaggtaacggaggcgtgcaaaggtttcctcgggccggacggagattggccctcgagtgcaaaggcagaagggagcttgactgcaagacccacccgtcgagcagggacgaaagtcggccttagtgatccgacggtgccgagtggaagggccgtcgctcaacggataaaagttactctagggataacaggctgatcttccccaagagctcacatcgacgggaaggtttggcacctcgatgtcggctcttcgccacctggggctgtagtatgttccaagggttgggctgttcgcccattaaagcggtacgtgagctgggttcagaacgtcgtgagacagttcggtccatatccggtgtgggcgttagagcattgagaggacctttccctagtacgagaggaccgggaaggacgcacctctggtgtaccagttatcgtgcccacggtaaacgctgggtagccaagtgcggagcggataactgctgaaagcatctaagtagtaagcccaccccaagattagtgctctcct
ttcaaacgaggaaaggcttacggtggatacctaggcacccagagacgaggaagggcgtagtaagcgacgaaatgcttcggggagttgaaaataagcgtagatccggagattcccgaataggttaaccttttgaactgctgctgaatccatgggcaggcaagagacaacctggcgaactgaaacatcttagtagccagaggaaaagaaagcaaaagcgattcccgtagtagcggcgagcgaaatgggagcagcctaaaccgtgaaaacggggttgtgggagagcaataaaagcgtcgtgctgctaggcgaagcggtggagtgccgcaccctagatggcgagagtccagtagccgaaagcatcactagcttatgctctgacccgagtagcatggggcacgtggaatcccgtgtgaatcagcaaggaccaccttgcaaggctaaatactcctgggtgaccgatagcgaagtagtaccgtgagggaagggtgaaaagaacccccatcggggagtgaaatagaacatgaaaccgtaagctcccaagcagtgggaggagccctgggctctgaccgcgtgcctgttgaagaatgagccggcgactcataggcagtggcttggttaagggaacccaccggagccgtagcgaaagcgagtcttcatagggcaattgtcactgcttatggacccgaacctgggtgatctatctatgaccaggatgaagcttgggtgaaactaagtggaggtccgaaccgactgatgttgaaaaatcagcggatgagttgtggttaggggtgaaatgccactcgaacccagagctagctggttctccccgaaatgcgttgaggcgcagcagttgactggacatctaggggtaaagcactgtttcggtgcgggccgcgagagcggtaccaaatcgaggcaaactctgaatactagatatgacctcaaaataacaggggtcaaggtcggccagtgagacggtgggggataagcttcatcgtcgagagggaaacagcccggatcaccagctaaggcccctaaatgaccgctcagtgataaaggaggtaggggtgcagagacagccaggaggtttgcctagaagcagccacccttgaaagagtgcgtaatagctcactgatcgagcgctcttgcgccgaagatgaacggggctaagcgatctgccgaagctgtgggatgtcaaaatgcatcggtaggggagcgttccgccttagggggaagcaaccgcgcgagcggcggtggacgaagcggaagcgagaatgtcggcttgagtaacgcaaacattggtgagaatccaatgccccgaaaacccaagggttcctccgcaaggttcgtccacggagggtgagtcagggcctaagatcaggccgaaaggcgtagtcgatggacaacaggtgaatattcctgtactaccccttgttggtcccgagggacggaggaggctaggttagccgaaagatggttatcggttcaaggacgcaaggtgtccctgttttttcagggtaagaaggggtagagaaaatgccccgagccaatgttcgagtaccaggcgctacggcgctgaagtaacccatgctatactcccaggaaaagctcgaacgaccttcaacaaaagggtacctgtacccgaaaccgacacaggtgggtaggtagagaatacctaggggcgcgagacaactctctctaaggaactcggcaaaatagccccgtaacttcgggagaaggggtgcctcctcacaaagggggtcgcagtgaccaggcccgggcgactgtttaccaaaaacacaggtctccgcaaagtcgtaagaccatgtatgggggctgacgcctgcccagtgccggaaggtcaaggaagttggtgacctgatgacaggggagccggcgaccgaagccccggtgaacggcggccgtaactataacggtcctaaggtagcgaaattccttgtcgggtaagttccgacccgcacgaaaggcgtaacgatctgggcactgtctcggagagaggctcggtgaaatagacatgtctgtgaagatgcggactacctgcacctggacagaaagaccctatgaagcttcactgttccctgggattggctttgggcttttcctgcgcagcttaggtggaaggcgaagaaggcctccttccgggggggcccgagccatcagtgagataccactctggaagagctagaattctaaccttgtgtcaggacctacgggccaagggacagtctcaggtagacagtttctatggggcgtaggcctcccaaaaggtaacggaggcgtgcaaaggtttcctcgggccggacggagattggccctcgagtgcaaaggcagaagggagcttgactgcaagacccacccgtcgagcagggacgaaagtcggccttagtgatccgacggtgccgagtggaagggccgtcgctcaacggataaaagttactctagggataacaggctgatcttccccaagagctcacatcgacgggaaggtttggcacctcgatgtcggctcttcgccacctggggctgtagtatgttccaagggttgggctgttcgcccattaaagcggtacgtgagctgggttcagaacgtcgtgagacagttcggtccatatccggtgtgggcgttagagcattgagaggacctttccctagtacgagaggaccgggaaggacgcacctctggtgtaccagttatcgtgcccacggtaaacgctgggtagccaagtgcggagcggataactgctgaaagcatctaagtagtaagcccaccccaagattagtgctctcct
ttcaaacgaggaaaggcttacggtggatacctaggcacccagagacgaggaagggcgtagtaagcgacgaaatgcttcggggagttgaaaataagcgtagatccggagattcccgaatagggtaaccttttgaactgctgctgaatccatgggcaggcaagagacaacctggcgaactgaaacatcttagtagccagaggaaaagaaagcaaaagcgattcccgtagtagcggcgagcgaaatgggagcagcctaaaccgtgaaaacggggttgtgggagagcaataaaagcgtcgtgctgctaggcgaagcggtggagtgccgcaccctagatggcgagagtccagtagccgaaagcatcactagcttatgctctgacccgagtagcatggggcacgtggaatcccgtgtgaatcagcaaggaccaccttgcaaggctaaatactcctgggtgaccgatagcgaagtagtaccgtgagggaagggtgaaaagaacccccatcggggagtgaaatagaacatgaaaccgtaagctcccaagcagtgggaggagccctgggctctgaccgcgtgcctgttgaagaatgagccggcgactcataggcagtggcttggttaagggaacccaccggagccgtagcgaaagcgagtcttcatagggcaattgtcactgcttatggacccgaacctgggtgatctatctatgaccaggatgaagcttgggtgaaactaagtggaggtccgaaccgactgatgttgaaaaatcagcggatgagttgtggttaggggtgaaatgccactcgaacccagagctagctggttctccccgaaatgcgttgaggcgcagcagttgactggacatctaggggtaaagcactgtttcggtgcgggccgcgagagcggtaccaaatcgaggcaaactctgaatactagatatgacctcaaaataacaggggtcaaggtcggccagtgagacggtgggggataagcttcatcgtcgagagggaaacagcccggatcaccagctaaggcccctaaatgaccgctcagtgataaaggaggtaggggtgcagagacagccaggaggtttgcctagaagcagccacccttgaaagagtgcgtaatagctcactgatcgagcgctcttgcgccgaagatgaacggggctaagcgatctgccgaagctgtgggatgtcaaaatgcatcggtaggggagcgttccgccttagggggaagcaaccgcgcgagcggcggtggacgaagcggaagcgagaatgtcggcttgagtaacgcaaacattggtgagaatccaatgccccgaaaacccaagggttcctccgcaaggttcgtccacggagggtgagtcagggcctaagatcaggccgaaaggcgtagtcgatggacaacaggtgaatattcctgtactaccccttgttggtcccgagggacggaggaggctaggttagccgaaagatggttatcggttcaaggacgcaaggtgtccctgttttttcagggtaagaaggggtagagaaaatgccccgagccaatgttcgagtaccaggcgctacggcgctgaagtaacccatgctatactcccaggaaaagctcgaacgaccttcaacaaaagggtacctgtacccgaaaccgacacaggtgggtaggtagagaatacctaggggcgcgagacaactctctctaaggaactcggcaaaatagccccgtaacttcgggagaaggggtgcctcctcacaaagggggtcgcagtgaccaggcccgggcgactgtttaccaaaaacacaggtctccgcaaagtcgtaagaccatgtatgggggctgacgcctgcccagtgccggaaggtcaaggaagttggtgacctgatgacaggggagccggcgaccgaagccccggtgaacggcggccgtaactataacggtcctaaggtagcgaaattccttgtcgggtaagttccgacccgcacgaaaggcgtaacgatctgggcactgtctcggagagaggctcggtgaaatagacatgtctgtgaagatgcggactacctgcacctggacagaaagaccctatgaagcttcactgttccctgggattggctttgggcttttcctgcgcagcttaggtggaaggcgaagaaggcctccttccggggaggcccgagccatcagtgagataccactctggaagagctagaattctaaccttgtgtcaggacctacgggccaagggacagtctcaggtagacagtttctatggggcgtaggcctcccaaaaggtaacggaggcgtgcaaaggtttcctcgggccggacggagattggccctcgagtgcaaaggcagaagggagcttgactgcaagacccacccgtcgagcagggacgaaagtcggccttagtgatccgacggtgccgagtggaagggccgtcgctcaacggataaaagttactctagggataacaggctgatcttccccaagagctcacatcgacgggaaggtttggcacctcgatgtcggctcttcgccacctggggctgtagtatgttccaagggttgggctgttcgcccattaaagcggtacgtgagctgggttcagaacgtcgtgagacagttcggtccatatccggtgtgggcgttagagcattgagaggacctttccctagtacgagaggaccgggaaggacgcacctctggtgtaccagttatcgtgcccacggtaaacgctgggtagccaagtgcggagcggataactgctgaaagcatctaagtagtaagcccaccccaagatgagtgctctcct
ttcaaacgaggaaaggcttacggtggatacctaggcacccagagacgaggaagggcgtagtaagcgacgaaatgcttcggggagttgaaaataagcgtagatccggagattcccgaataggttaaccttttgaactgctgctgaatccatgggcaggcaagagacaacctggcgaactgaaacatcttagtagccagaggaaaagaaagcaaaagcgattcccgtagtagcggcgagcgaaatgggagcagcctaaaccgtgaaaacggggttgtgggagagcaataaaagcgtcgtgctgctaggcgaagcggtggagtgccgcaccctagatggcgagagtccagtagccgaaagcatcactagcttatgctctgacccgagtagcatggggcacgtggaatcccgtgtgaatcagcaaggaccaccttgcaaggctaaatactcctgggtgaccgatagcgaagtagtaccgtgagggaagggtgaaaagaacccccatcggggagtgaaatagaacatgaaaccgtaagctcccaagcagtgggaggagccctgggctctgaccgcgtgcctgttgaagaatgagccggcgactcataggcagtggcttggttaagggaacccaccggagccgtagcgaaagcgagtcttcatagggcaattgtcactgcttatggacccgaacctgggtgatctatctatgaccaggatgaagcttgggtgaaactaagtggaggtccgaaccgactgatgttgaaaaatcagcggatgagttgtggttaggggtgaaatgccactcgaacccagagctagctggttctccccgaaatgcgttgaggcgcagcagttgactggacatctaggggtaaagcactgtttcggtgcgggccgcgagagcggtaccaaatcgaggcaaactctgaatactagatatgacctcaaaataacaggggtcaaggtcggccagtgagacggtgggggataagcttcatcgtcgagagggaaacagcccggatcaccagctaaggcccctaaatgaccgctcagtgataaaggaggtaggggtgcagagacagccaggaggtttgcctagaagcagccacccttgaaagagtgcgtaatagctcactgatcgagcgctcttgcgccgaagatgaacggggctaagcgatctgccgaagctgtgggatgtcaaaatgcatcggtaggggagcgttccgccttagggggaagcaaccgcgcgagcggcggtggacgaagcggaagcgagaatgtcggcttgagtaacgcaaacattggtgagaatccaatgccccgaaaacccaagggttcctccgcaaggttcgtccacggagggtgagtcagggcctaagatcaggccgaaaggcgtagtcgatggacaacaggtgaatattcctgtactaccccttgttggtcccgagggacggaggaggctaggttagccgaaagatggttatcggttcaaggacgcaaggtgtccctgttttttcagggtaagaaggggtagagaaaatgccccgagccaatgttcgagtaccaggcgctacggcgctgaagtaacccatgctatactcccaggaaaagctcgaacgaccttcaacaaaagggtacctgtacccgaaaccgacacaggtgggtaggtagagaatacctaggggcgcgagacaactctctctaaggaactcggcaaaatagccccgtaacttcgggagaaggggtgcctcctcacaaagggggtcgcagtgaccaggcccgggcgactgtttaccaaaaacacaggtctccgcaaagtcgtaagaccatgtatgggggctgacgcctgcccagtgccggaaggtcaaggaagttggtgacctgatgacaggggagccggcgaccgaagccccggtgaacggcggccgtaactataacggtcctaaggtagcgaaattccttgtcgggtaagttccgacccgcacgaaaggcgtaacgatctgggcactgtctcggagagaggctcggtgaaatagacatgtctgtgaagatgcggactacctgcacctggacagaaagaccctatgaagcttcactgttccctgggattggctttgggcttttcctgcgcagcttaggtggaaggcgaagaaggcctccttccgggggggcccgagccatcagtgagataccactctggaagagctagaattctaaccttgtgtcaggacctacgggccaagggacagtctcaggtagacagtttctatggggcgtaggcctcccaaaaggtaacggaggcgtgcaaaggtttcctcgggccggacggagattggccctcgagtgcaaaggcagaagggagcttgactgcaagacccacccgtcgagcagggacgaaagtcggccttagtgatccgacggtgccgagtggaagggccgtcgctcaacggataaaagttactctagggataacaggctgatcttccccaagagctcacatcgacgggaaggtttggcacctcgatgtcggctcttcgccacctggggctgtagtatgttccaagggttgggctgttcgcccattaaagcggtacgtgagctgggttcagaacgtcgtgagacagttcggtccatatccggtgtgggcgttagagcattgagaggacctttccctagtacgagaggaccgggaaggacgcacctctggtgtaccagttatcgtgcccacggtaaacgctgggtagccaagtgcggagcggataactgctgaaagcatctaagtagtaagcccaccccaagatgagtgctctcct
ttcaaacgaggaaaggcttacggtggatacctaggcacccagagacgaggaagggcgtagtaagcgacgaaatgcttcggggagttgaaaataagcgtagatccggagattcccgaataggttaaccttttgaactgctgctgaatccatgggcaggcaagagacaacctggcgaactgaaacatcttagtagccagaggaaaagaaagcaaaagcgattcccgtagtagcggcgagcgaaatgggagcagcctaaaccgtgaaaacggggttgtgggagagcaataaaagcgtcgtgctgctaggcgaagcggtggagtgccgcaccctagatggcgagagtccagtagccgaaagcatcactagcttatgctctgacccgagtagcatggggcacgtggaatcccgtgtgaatcagcaaggaccaccttgcaaggctaaatactcctgggtgaccgatagcgaagtagtaccgtgagggaagggtgaaaagaacccccatcggggagtgaaatagaacatgaaaccgtaagctcccaagcagtgggaggagccctgggctctgaccgcgtgcctgttgaagaatgagccggcgactcataggcagtggcttggttaagggaacccaccggagccgtagcgaaagcgagtcttcatagggcaattgtcactgcttatggacccgaacctgggtgatctatctatgaccaggatgaagcttgggtgaaactaagtggaggtccgaaccgactgatgttgaaaaatcagcggatgagttgtggttaggggtgaaatgccactcgaacccagagctagctggttctccccgaaatgcgttgaggcgcagcagttgactggacatctaggggtaaagcactgtttcggtgcgggccgcgagagcggtaccaaatcgaggcaaactctgaatactagatatgacctcaaaataacaggggtcaaggtcggccagtgagacggtgggggataagcttcatcgtcgagagggaaacagcccagatcaccagctaaggcccctaaatgaccgctcagtgataaaggaggtaggggtgcagagacagccaggaggtttgcctagaagcagccacccttgaaagagtgcgtaatagctcactgatcgagcgctcttgcgccgaagatgaacggggctaagcgatctgccgaagctgtgggatgtcaaaatgcatcggtaggggagcgttccgtcttagggggaagcaaccgcgcgagcggcggtggacgaagcggaagcgagaatgtcggcttgagtaacgcaaacattggtgagaatccaatgccccgaaaacccaagggttcctccgcaaggttcgtccacggagggtgagtcagggcctaagatcaggccgaaaggcgtagtcgatggacaacaggtgaatattcctgtactaccccttgttggtcccgagggacggaggaggctaggttagccgaaagatggttatcggttcaaggacgcaaggtgtccctgttttttcagggtaagaaggggtagagaaaatgccccgagccaatgttcgagtaccaggcgctacggcgctgaagtaacccatgctatactcccaggaaaagctcgaacgaccttcaacaaaagggtacctgtacccgaaaccgacacaggtgggtaggtagagaatacctaggggcgcgagacaactctctctaaggaactcggcaaaatagccccgtaacttcgggagaaggggtgcctcctcacaaagggggtcgcagtgaccaggcccgggcgactgtttaccaaaaacacaggtctccgcaaagtcgtaagaccatgtatgggggctgacgcctgcccagtgccggaaggtcaaggaagttggtgacctgatgacaggggagccggcgaccgaagccccggtgaacggcggccgtaactataacggtcctaaggtagcgaaattccttgtcgggtaagttccgacccgcacgaaaggcgtaacgatctgggcactgtctcggagagaggctcggtgaaatagacatgtctgtgaagatgcggactacctgcacctggacagaaagaccctatgaagcttcactgttccctgggattggctttgggcttttcctgcgcagcttaggtggaaggcgaagaaggcctccttccgggggggcccgagccatcagtgagataccactctggaagagctagaattctaaccttgtgtcaggacctacgggccaagggacagtctcaggtagacagtttctatggggcgtaggcctcccaaaaggtaacggaggcgtgcaaaggtttcctcgggccggacggagattggccctcgagtgcaaaggcagaagggagcttgactgcaagacccacccgtcgagcagggacgaaagtcggccttagtgatccgacggtgccgagtggaagggccgtcgctcaacggataaaagttactctagggataacaggctgatcttccccaagagctcacatcgacgggaaggtttggcacctcgatgtcggctcttcgccacctggggctgtagtatgttccaagggttgggctgttcgcccattaaagcggtacgtgagctgggttcagaacgtcgtgagacagttcggtccatatccggtgtgggcgttagagcattgagaggacctttccctagtacgagaggaccgggaaggacgcacctctggtgtaccagttatcgtgcccacggtaaacgctgggtagccaagtgcggagcggataactgctgaaagcatctaagtagtaagcccaccccaagatgagtgctctcct

gaaggtcacggcgagacgagccgtttatcattacgataggtgtcaagtggaagtgcagtgatgtatgcagctgaggcatcctaacagaccggtagacttgaac
gaaggtcacggcgagacgagccgtttatcattacgataggtgtcaagtggaagtgcagtgatgtatgcagctgaggcatcctaacagaccggtagacttgaac
gaaggtcacggcgagacgagccgtttatcattacgataggtgtcaagtggaagtgcagtgatgtatgcagctgaggcatcctaacagaccggtagacttgaac
gaaggtcacggcgagacgagccgtttatcattacgataggtgtcaagtggaagtgcagtgatgtatgcagctgaggcatcctaacagaccggtagacttgaac
gaaggtcacggcgagacgagccgtttatcattacgataggtgtcaagtggaagtgcagtgatgtatgcagctgaggcatcctaacagaccggtagacttgaac
gaaggtcacggcgagacgagccgtttatcattacgataggtgtcaagtggaagtgcagtgatgtatgcagctgaggcatcctaacagaccggtagacttgaac
gaaggtcacggcgagacgagccgtttatcattacgataggtgtcaagtggaagtgcagtgatgtatgcagctgaggcatcctaacagaccggtagacttgaac
gaaggtcacggcgagacgagccgtttatcattacgataggtgtcaagtggaagtgcagtgatgtatgcagctgaggcatcctaacagaccggtagacttgaac
gaaggtcacggcgagacgagccgtttatcattacgataggtgtcaagtggaagtgcagtgatgtatgcagctgaggcatcctaacagaccggtagacttgaac
gaaggtcacggcgagacgagccgtttatcattacgataggtgtcaagtggaagtgcagtgatgtatgcagctgaggcatcctaacagaccggtagacttgaac
gaaggtcacggcgagacgagccgtttatcattacgataggtgtcaagtggaagtgcagtgatgtatgcagctgaggcatcctaacagaccggtagacttgaac
gaaggtcacggcgagacgagccgtttatcattacgataggtgtcaagtggaagtgcagtgatgtatgcagctgaggcatcctaacagaccggtagacttgaac
gaaggtcacggcgagacgagccgtttatcattacgataggtgtcaagtggaagtgcagtgatgtatgcagctgaggcatcctaacagaccggtagacttgaac
gaaggtcacggcgagacgagccgtttatcattacgataggtgtcaagtggaagtgcagtgatgtatgcagctgaggcatcctaacagaccggtagacttgaac
gaaggtcacggcgagacgagccgtttatcattacgataggtgtcaagtggaagtgcagtgatgtatgcagctgaggcatcctaacagaccggtagacttgaac
gaaggtcacggcgagacgagccgtttatcattacgataggtgtcaagtggaagtgcagtgatgtatgcagctgaggcatcctaacagaccggtagacttgaac
gaaggtcacggcgagacgagccgtttatcattacgataggtgtcaagtggaagtgcagtgatgtatgcagctgaggcatcctaacagaccggtagacttgaac
gaaggtcacggcgagacgagccgtttatcattacgataggtgtcaagtggaagtgcagtgatgtatgcagctgaggcatcctaacagaccggtagacttgaac
gaaggtcacggcgagacgagccgtttatcattacgataggtgtcaagtggaagtgcagtgatgtatgcagctgaggcatcctaacagaccggtagacttgaac
gaaggtcacggcgagacgagccgtttatcattacgataggtgtcaagtggaagtgcagtgatgtatgcagctgaggcatcctaacagaccggtagacttgaac
gaaggtcacggcgagacgagccgtttatcattacgataggtgtcaagtggaagtgcagtgatgtatgcagctgaggcatcctaacagaccggtagacttgaac
gaaggtcacggcgagacgagccgtttatcattacgataggtgtcaagtggaagtgcagtgatgtatgcagctgaggcatcctaacagaccggtagacttgaac
gaaggtcacggcgagacgagccgtttatcattacgataggtgtcaagtggaagtgcagtgatgtatgcagctgaggcatcctaacagaccggtagacttgaac
gaaggtcacggcgagacgagccgtttatcattacgataggtgtcaagtggaagtgcagtgatgtatgcagctgaggcatcctaacagaccggtagacttgaac
gaaggtcacggcgagacgagccgtttatcattacgataggtgtcaagtggaagtgcagtgatgtatgcagctgaggcatcctaacagaccggtagacttgaac
gaaggtcacggcgagacgagccgtttatcattacgataggtgtcaagtggaagtgcagtgatgtatgcagctgaggcatcctaacagaccggtagacttgaac
gaaggtcacggcgagacgagccgtttatcattacgataggtgtcaagtggaagtgcagtgatgtatgcagctgaggcatcctaacagaccggtagacttgaac
gaaggtcacggcgagacgagccgtttatcattacgataggtgtcaagtggaagtgcagtgatgtatgcagctgaggcatcctaacagaccggtagacttgaac
gaaggtcacggcgagacgagccgtttatcattacgataggtgtcaagtggaagtgcagtgatgtatgcagctgaggcatcctaacagaccggtagacttgaac
gaaggtcacggcgagacgagccgtttatcattacgataggtgtcaagtggaagtgcagtgatgtatgcagctgaggcatcctaacagaccggtagacttgaac
gaaggtcacggcgagacgagccgtttatcattacgataggtgtcaagtggaagtgcagtgatgtatgcagctgaggcatcctaacagaccggtagacttgaac
gaaggtcacggcgagacgagccgtttatcattacgataggtgtcaagtggaagtgcagtgatgtatgcagctgaggcatcctaacagaccggtagacttgaac
gaaggtcacggcgagacgagccgtttatcattacgataggtgtcaagtggaagtgcagtgatgtatgcagctgaggcatcctaacagaccggtagacttgaac
gaaggtcacggcgagacgagccgtttatcattacgataggtgtcaagtggaagtgcagtgatgtatgcagctgaggcatcctaacagaccggtagacttgaac
gaaggtcacggcgagacgagccgtttatcattacgataggtgtcaagtggaagtgcagtgatgtatgcagctgaggcatcctaacagaccggtagacttgaac
gaaggtcacggcgagacgagccgtttatcattacgataggtgtcaagtggaagtgcagtgatgtatgcagctgaggcatcctaacagaccggtagacttgaac
gaaggtcacggcgagacgagccgtttatcattacgataggtgtcaagtggaagtgcagtgatgtatgcagctgaggcatcctaacagaccggtagacttgaac
gaaggtcacggcgagacgagccgtttatcattacgataggtgtcaagtggaagtgcagtgatgtatgcagctgaggcatcctaacagaccggtagacttgaac
gaaggtcacggcgagacgagccgtttatcattacgataggtgtcaagtggaagtgcagtgatgtatgcagctgaggcatcctaacagaccggtagacttgaac
gaaggtcacggcgagacgagccgtttatcattacgataggtgtcaagtggaagtgcagtgatgtatgcagctgaggcatcctaacagaccggtagacttgaac
gaaggtcacggcgagacgagccgtttatcattacgataggtgtcaagtggaagtgcagtgatgtatgcagctgaggcatcctaacagaccggtagacttgaac
gaaggtcacggcgagacgagccgtttatcattacgataggtgtcaagtggaagtgcagtgatgtatgcagctgaggcatcctaacagaccggtagacttgaac
gaaggtcacggcgagacgagccgtttatcattacgataggtgtcaagtggaagtgcagtgatgtatgcagctgaggcatcctaacagaccggtagacttgaac
gaaggtcacggcgagacgagccgtttatcattacgataggtgtcaagtggaagtgcagtgatgtatgcagctgaggcatcctaacagaccggtagacttgaac
gaaggtcacggcgagacgagccgtttatcattacgataggtgtcaagtggaagtgcagtgatgtatgcagctgaggcatcctaacagaccggtagacttgaac
gaaggtcacggcgagacgagccgtttatcattacgataggtgtcaagtggaagtgcagtgatgtatgcagctgaggcatcctaacagaccggtagacttgaac
gaaggtcacggcgagacgagccgtttatcattacgataggtgtcaagtggaagtgcagtgatgtatgcagctgaggcatcctaacagaccggtagacttgaac
gaaggtcacggcgagacgagccgtttatcattacgataggtgtcaagtggaagtgcagtgatgtatgcagctgaggcatcctaacagaccggtagacttgaac
gaaggtcacggcgagacgagccgtttatcattacgataggtgtcaagtggaagtgcagtgatgtatgcagctgaggcatcctaacagaccggtagacttgaac
gaaggtcacggcgagacgagccgtttatcattacgataggtgtcaagtggaagtgcagtgatgtatgcagctgaggcatcctaacagaccggtagacttgaac
gaaggtcacggcgagacgagccgtttatcattacgataggtgtcaagtggaagtgcagtgatgtatgcagctgaggcatcctaacagaccggtagacttgaac
gaaggtcacggcgagacgagccgtttatcattacgataggtgtcaagtggaagtgcagtgatgtatgcagctgaggcatcctaacagaccggtagacttgaac
gaaggtcacggcgagacgagccgtttatcattacgataggtgtcaagtggaagtgcagtgatgtatgcagctgaggcatcctaacagaccggtagacttgaac
gaaggtcacggcgagacgagccgtttatcattacgataggtgtcaagtggaagtgcagtgatgtatgcagctgaggcatcctaacagaccggtagacttgaac
gaaggtcacggcgagacgagccgtttatcattacgataggtgtcaagtggaagtgcagtgatgtatgcagctgaggcatcctaacagaccggtagacttgaac
gaaggtcacggcgagacgagccgtttatcattacgataggtgtcaagtggaagtgcagtgatgtatgcagctgaggcatcctaacagaccggtagacttgaac
gaaggtcacggcgagacgagccgtttatcattacgataggtgtcaagtggaagtgcagtgatgtatgcagctgaggcatcctaacagaccggtagacttgaac
gaaggtcacggcgagacgagccgtttatcattacgataggtgtcaagtggaagtgcagtgatgtatgcagctgaggcatcctaacagaccggtagacttgaac
gaaggtcacggcgagacgagccgtttatcattacgataggtgtcaagtggaagtgcagtgatgtatgcagctgaggcatcctaacagaccggtagacttgaac
gaaggtcacggcgagacgagccgtttatcattacgataggtgtcaagtggaagtgcagtgatgtatgcagctgaggcatcctaacagaccggtagacttgaac
gaaggtcacggcgagacgagccgtttatcattacgataggtgtcaagtggaagtgcagtgatgtatgcagctgaggcatcctaacagaccggtagacttgaac
gaaggtcacggcgagacgagccgtttatcattacgataggtgtcaagtggaagtgcagtgatgtatgcagctgaggcatcctaacagaccggtagacttgaac
gaaggtcacggcgagacgagccgtttatcattacgataggtgtcaagtggaagtgcagtgatgtatgcagctgaggcatcctaacagaccggtagacttgaac
gaaggtcacggcgagacgagccgtttatcattacgataggtgtcaagtggaagtgcagtgatgtatgcagctgaggcatcctaacagaccggtagacttgaac

tattctggtgtcctaggcgtagaggaacaacaccaatccatcccgaacttggtggttaaactctactgcggtgacgatactgtaggggaggtcctgcggaaaaatagctcgacgccaggat
tattctggtgtcctaggcgtagaggaacaacaccaatccatcccgaacttggtggttaaactctactgcggtgacgatactgtaggggaggtcctgcggaaaaatagctcgacgccaggat
tattctggtgtcctaggcgtagaggaacaacaccaatccatcccgaacttggtggttaaactctactgcggtgacgatactgtaggggaggtcctgcggaaaaatagctcgacgccaggat
tattctggtgtcctaggcgtagaggaacaacaccaatccatcccgaacttggtggttaaactctactgcggtgacgatactgtaggggaggtcctgcggaaaaatagctcgacgccaggat
tattctggtgtcctaggcgtagaggaacaacaccaatccatcccgaacttggtggttaaactctactgcggtgacgatactgtaggggaggtcctgcggaaaaatagctcgacgccaggat
tattctggtgtcctaggcgtagaggaacaacaccaatccatcccgaacttggtggttaaactctactgcggtgacgatactgtaggggaggtcctgcggaaaaatagctcgacgccaggat
tattctggtgtcctaggcgtagaggaacaacaccaatccatcccgaacttggtggttaaactctactgcggtgacgatactgtaggggaggtcctgcggaaaaatagctcgacgccaggat
tattctggtgtcctaggcgtagaggaacaacaccaatccatcccgaacttggtggttaaactctactgcggtgacgatactgtaggggaggtcctgcggaaaaatagctcgacgccaggat
tattctggtgtcctaggcgtagaggaacaacaccaatccatcccgaacttggtggttaaactctactgcggtgacgatactgtaggggaggtcctgcggaaaaatagctcgacgccaggat
tattctggtgtcctaggcgtagaggaacaacaccaatccatcccgaacttggtggttaaactctactgcggtgacgatactgtaggggaggtcctgcggaaaaatagctcgacgccaggat
tattctggtgtcctaggcgtagaggaacaacaccaatccatcccgaacttggtggttaaactctactgcggtgacgatactgtaggggaggtcctgcggaaaaatagctcgacgccaggat
tattctggtgtcctaggcgtagaggaacaacaccaatccatcccgaacttggtggttaaactctactgcggtgacgatactgtaggggaggtcctgcggaaaaatagctcgacgccaggat
tattctggtgtcctaggcgtagaggaacaacaccaatccatcccgaacttggtggttaaactctactgcggtgacgatactgtaggggaggtcctgcggaaaaatagctcgacgccaggat
tattctggtgtcctaggcgtagaggaacaacaccaatccatcccgaacttggtggttaaactctactgcggtgacgatactgtaggggaggtcctgcggaaaaatagctcgacgccaggat
tattctggtgtcctaggcgtagaggaacaacaccaatccatcccgaacttggtggttaaactctactgcggtgacgatactgtaggggaggtcctgcggaaaaatagctcgacgccaggat
tattctggtgtcctaggcgtagaggaacaacaccaatccatcccgaacttggtggttaaactctactgcggtgacgatactgtaggggaggtcctgcggaaaaatagctcgacgccaggat
tattctggtgtcctaggcgtagaggaacaacaccaatccatcccgaacttggtggttaaactctactgcggtgacgatactgtaggggaggtcctgcggaaaaatagctcgacgccaggat
tattctggtgtcctaggcgtagaggaacaacaccaatccatcccgaacttggtggttaaactctactgcggtgacgatactgtaggggaggtcctgcggaaaaatagctcgacgccaggat
tattctggtgtcctaggcgtagaggaacaacaccaatccatcccgaacttggtggttaaactctactgcggtgacgatactgtaggggaggtcctgcggaaaaatagctcgacgccaggat
tattctggtgtcctaggcgtagaggaacaacaccaatccatcccgaacttggtggttaaactctactgcggtgacgatactgtaggggaggtcctgcggaaaaatagctcgacgccaggat
tattctggtgtcctaggcgtagaggaacaacaccaatccatcccgaacttggtggttaaactctactgcggtgacgatactgtaggggaggtcctgcggaaaaatagctcgacgccaggat
tattctggtgtcctaggcgtagaggaacaacaccaatccatcccgaacttggtggttaaactctactgcggtgacgatactgtaggggaggtcctgcggaaaaatagctcgacgccaggat
tattctggtgtcctaggcgtagaggaacaacaccaatccatcccgaacttggtggttaaactctactgcggtgacgatactgtaggggaggtcctgcggaaaaatagctcgacgccaggat
tattctggtgtcctaggcgtagaggaacaacaccaatccatcccgaacttggtggttaaactctactgcggtgacgatactgtaggggaggtcctgcggaaaaatagctcgacgccaggat
tattctggtgtcctaggcgtagaggaacaacaccaatccatcccgaacttggtggttaaactctactgcggtgacgatactgtaggggaggtcctgcggaaaaatagctcgacgccaggat
tattctggtgtcctaggcgtagaggaacaacaccaatccatcccgaacttggtggttaaactctactgcggtgacgatactgtaggggaggtcctgcggaaaaatagctcgacgccaggat
tattctggtgtcctaggcgtagaggaacaacaccaatccatcccgaacttggtggttaaactctactgcggtgacgatactgtaggggaggtcctgcggaaaaatagctcgacgccaggat
tattctggtgtcctaggcgtagaggaacaacaccaatccatcccgaacttggtggttaaactctactgcggtgacgatactgtaggggaggtcctgcggaaaaatagctcgacgccaggat
tattctggtgtcctaggcgtagaggaacaacaccaatccatcccgaacttggtggttaaactctactgcggtgacgatactgtaggggaggtcctgcggaaaaatagctcgacgccaggat
tattctggtgtcctaggcgtagaggaacaacaccaatccatcccgaacttggtggttaaactctactgcggtgacgatactgtaggggaggtcctgcggaaaaatagctcgacgccaggat
tattctggtgtcctaggcgtagaggaacaacaccaatccatcccgaacttggtggttaaactctactgcggtgacgatactgtaggggaggtcctgcggaaaaatagctcgacgccaggat
tattctggtgtcctaggcgtagaggaacaacaccaatccatcccgaacttggtggttaaactctactgcggtgacgatactgtaggggaggtcctgcggaaaaatagctcgacgccaggat
tattctggtgtcctaggcgtagaggaacaacaccaatccatcccgaacttggtggttaaactctactgcggtgacgatactgtaggggaggtcctgcggaaaaatagctcgacgccaggat
tattctggtgtcctaggcgtagaggaacaacaccaatccatcccgaacttggtggttaaactctactgcggtgacgatactgtaggggaggtcctgcggaaaaatagctcgacgccaggat
tattctggtgtcctaggcgtagaggaacaacaccaatccatcccgaacttggtggttaaactctactgcggtgacgatactgtaggggaggtcctgcggaaaaatagctcgacgccaggat
tattctggtgtcctaggcgtagaggaacaacaccaatccatcccgaacttggtggttaaactctactgcggtgacgatactgtaggggaggtcctgcggaaaaatagctcgacgccaggat
tattctggtgtcctaggcgtagaggaacaacaccaatccatcccgaacttggtggttaaactctactgcggtgacgatactgtaggggaggtcctgcggaaaaatagctcgacgccaggat
tattctggtgtcctaggcgtagaggaacaacaccaatccatcccgaacttggtggttaaactctactgcggtgacgatactgtaggggaggtcctgcggaaaaatagctcgacgccaggat
tattctggtgtcctaggcgtagaggaacaacaccaatccatcccgaacttggtggttaaactctactgcggtgacgatactgtaggggaggtcctgcggaaaaatagctcgacgccaggat
tattctggtgtcctaggcgtagaggaacaacaccaatccatcccgaacttggtggttaaactctactgcggtgacgatactgtaggggaggtcctgcggaaaaatagctcgacgccaggat
tattctggtgtcctaggcgtagaggaacaacaccaatccatcccgaacttggtggttaaactctactgcggtgacgatactgtaggggaggtcctgcggaaaaatagctcgacgccaggat
tattctggtgtcctaggcgtagaggaacaacaccaatccatcccgaacttggtggttaaactctactgcggtgacgatactgtaggggaggtcctgcggaaaaatagctcgacgccaggat
tattctggtgtcctaggcgtagaggaacaacaccaatccatcccgaacttggtggttaaactctactgcggtgacgatactgtaggggaggtcctgcggaaaaatagctcgacgccaggat
tattctggtgtcctaggcgtagaggaacaacaccaatccatcccgaacttggtggttaaactctactgcggtgacgatactgtaggggaggtcctgcggaaaaatagctcgacgccaggat
tattctggtgtcctaggcgtagaggaacaacaccaatccatcccgaacttggtggttaaactctactgcggtgacgatactgtaggggaggtcctgcggaaaaatagctcgacgccaggat
tattctggtgtcctaggcgtagaggaacaacaccaatccatcccgaacttggtggttaaactctactgcggtgacgatactgtaggggaggtcctgcggaaaaatagctcgacgccaggat
tattctggtgtcctaggcgtagaggaacaacaccaatccatcccgaacttggtggttaaactctactgcggtgacgatactgtaggggaggtcctgcggaaaaatagctcgacgccaggat
tattctggtgtcctaggcgtagaggaacaacaccaatccatcccgaacttggtggttaaactctactgcggtgacgatactgtaggggaggtcctgcggaaaaatagctcgacgccaggat
tattctggtgtcctaggcgtagaggaacaacaccaatccatcccgaacttggtggttaaactctactgcggtgacgatactgtaggggaggtcctgcggaaaaatagctcgacgccaggat
tattctggtgtcctaggcgtagaggaacaacaccaatccatcccgaacttggtggttaaactctactgcggtgacgatactgtaggggaggtcctgcggaaaaatagctcgacgccaggat
tattctggtgtcctaggcgtagaggaacaacaccaatccatcccgaacttggtggttaaactctactgcggtgacgatactgtaggggaggtcctgcggaaaaatagctcgacgccaggat
tattctggtgtcctaggcgtagaggaacaacaccaatccatcccgaacttggtggttaaactctactgcggtgacgatactgtaggggaggtcctgcggaaaaatagctcgacgccaggat
tattctggtgtcctaggcgtagaggaacaacaccaatccatcccgaacttggtggttaaactctactgcggtgacgatactgtaggggaggtcctgcggaaaaatagctcgacgccaggat
tattctggtgtcctaggcgtagaggaacaacaccaatccatcccgaacttggtggttaaactctactgcggtgacgatactgtaggggaggtcctgcggaaaaatagctcgacgccaggat
tattctggtgtcctaggcgtagaggaacaacaccaatccatcccgaacttggtggttaaactctactgcggtgacgatactgtaggggaggtcctgcggaaaaatagctcgacgccaggat
tattctggtgtcctaggcgtagaggaacaacaccaatccatcccgaacttggtggttaaactctactgcggtgacgatactgtaggggaggtcctgcggaaaaatagctcgacgccaggat
tattctggtgtcctaggcgtagaggaacaacaccaatccatcccgaacttggtggttaaactctactgcggtgacgatactgtaggggaggtcctgcggaaaaatagctcgacgccaggat
tattctggtgtcctaggcgtagaggaacaacaccaatccatcccgaacttggtggttaaactctactgcggtgacgatactgtaggggaggtcctgcggaaaaatagctcgacgccaggat
tattctggtgtcctaggcgtagaggaacaacaccaatccatcccgaacttggtggttaaactctactgcggtgacgatactgtaggggaggtcctgcggaaaaatagctcgacgccaggat
tattctggtgtcctaggcgtagaggaacaacaccaatccatcccgaacttggtggttaaactctactgcggtgacgatactgtaggggaggtcctgcggaaaaatagctcgacgccaggat
tattctggtgtcctaggcgtagaggaacaacaccaatccatcccgaacttggtggttaaactctactgcggtgacgatactgtaggggaggtcctgcggaaaaatagctcgacgccaggat
tattctggtgtcctaggcgtagaggaacaacaccaatccatcccgaacttggtggttaaactctactgcggtgacgatactgtaggggaggtcctgcggaaaaatagctcgacgccaggat
tattctggtgtcctaggcgtagaggaacaacaccaatccatcccgaacttggtggttaaactctactgcggtgacgatactgtaggggaggtcctgcggaaaaatagctcgacgccaggat
tattctggtgtcctaggcgtagaggaacaacaccaatccatcccgaacttggtggttaaactctactgcggtgacgatactgtaggggaggtcctgcggaaaaatagctcgacgccaggat

atggaaaaatcgtggttcaattttatgttttctaagggcgaattggaatacagaagcgggc------taaataaagcaatggatagttttgctcctattgaaaagactactataagtaaagaccgttttatatatgatatggataaaaacttttatggctggggtgagcgttctagttattacaataatgttgatcttttagttagctctaaggacattcggaatttcatatcggatgacaccttttttgttagggatagtaataagaatagttattctatatattttgatataaaaaagaaaaaatttgagattaacaatgatttgagtgacctagaattttttttttatagttatt------gtagttctagctatctgaataatagatctaaaagtgacaacgatctgcactatgatccttacgttaagaatactaaatctaattgtaataatcacattaatagttgtattgactcttattttcgttctcacatctgtattgatagtcactttttaagcgatagtactaattccaatgaaagttacatttctaatttcatttgtagtgaaagtggaaagattcgtcaaagcaaaaatgacaagata------agaactaataggaatcgtaataatttaatgaattctaaggatttcgatataactaaaaactacaatcaattgtggattcaatgcgacaattgttatggattaatgtataagaaagtcgaaatgaatgtttgtgaagaatgtggacattatttgaaaatgactagttcagagagaatcgagcttttgattgatccgggtacttggaatcctatggatgaagacatggtctctgcggatcccattaaatttcattcgagggaggaaccgtataaaaatcgtattgactctgctcaaaaaaagacaggattgactgacgctgttcaaacaggtacaggtcaactaaacggtattccggtagcccttggggttatggattttcagtttatggggggtagtatgggatccgtagtaggcgaaaaaataactcgtttgatcgagtatgctaccaatcaatgtttacctcttattttagtatgttcttccggaggagcacgaatgcaagaaggaagtttaagtttaatgcaaatggctaaaatttcttcggttttatgtgattatcaatcaagtaaaaagttattctatatatcaattcttacatctcctactaccggtggggtgacagctagttttggtatgttgggggatattattattgccgaaccctatgcctatattgcatttgcgggtaaaagagtaattgaacaaacattgaaaaaagccgtgcctgaaggttcacaagcggctgaatctttattgcgtaagggcttattggatgcaattgtaccacgtaatcctttaaaaggtgttgtgagtgagttatttcagctccatgctttttttcctttgaacaaaactgaaatcaaatag---------
atggaaaaatcgtggttcaattttatgttttctaagggcgaattggaatacagaagcgggc------taaataaagcaatggatagttttgctcctattgaaaagactactataagtaaagaccattttatatatgatatggataaaaacttttatggctggggtgagcgttctagttattacaataatgttgatcttttagttagctctaaggacattcggaatttcatatcggatgacaccttttttgttagggatagtaataagaatagttattctatatattttgatataaaaaagaacaaatttgagattaacaatgatttgagtgacctagaattttttttttatagttatt------gtagttctagttatctgaataatagatctaaaagtgacaaccatccgcactatgatccttacgttaagaatactaaatctaattgtaataatcacattaatagttgtattgactcttattttcgttctcacatctgtattgatagtcactttttaagcgatagtaataattccaatgaaagttacatttataatttcatttgtagtgaaagtggaaagattcgtgaaagcaaaaattacaagata------agaactaataggaatcgtaataatttaatgaattctaaggatttcgatataactaaaaactacaatcaattgtggattcaatgcgacaattgttatggattaatgtataagaaagtcgaaatgaatgtttgtgaagaatgtggacattatttgaaaatgactagttcagagagaatcgagcttttgattgatccgggtacttggaatcctatggatgaagacatggtctccgcggatcccattaaatttcattcgagggaggaaccgtataaaaatcgtattgactctgctcaaaaaaagacaggattgactgacgctgttcaaacaggtacaggtcaactaaacggtattccggtagcccttggggttatggattttcagtttatggggggtagtatgggatccgtagtaggcgaaaaaataactcgtttgatcgagtatgctaccaatcaatgtttacctcttattttagtatgttcttccggaggagcacgaatgcaagaaggaagtttaagtttaatgcaaatggctaaaatttcttcggttttatgtgattatcaatcaagtaaaaagttattctatatatcaattcttacatctcctactaccggtggggtgacagctagttttggtatgttgggggatattattattgccgaaccctatgcctatattgcatttgcgggtaaaagagtaattgaacaaacattgaaaaaagccgtgcctgaaggttcacaagcggctgaatctttattgcgtaagggcttattggatgcaattgtaccacgtaatcctttaaaaggtgttgtgagtgagttatttcagctccatgctttttttcctttgaacaaaactgaaatcaaatag---------
atggaaaaatcgtggttcaattttatgttttctaagggcgaattggaatacagaagcgggc------taaataaagcaatggatagttttgctcctattgaaaagactactataagtaaagaccattttatatatgatatggataaaaacttttatggctggggtgagcgttctagttattacaataatgttgatcttttagttagctctaaggacattcggaatttcatatcggatgacaccttttttgttagggatagtaataagaatagttattctatatattttgatataaaaaagaacaaatttgagattaacaatgatttgagtgacctagaattttttttttatagttatt------gtagttctagttatctgaataatagatctaaaagtgacaaccatccgcactatgatccttacgttaagaatactaaatctaattgtaataatcacattaatagttgtattgactcttattttcgttctcacatctgtattgatagtcactttttaagcgatagtaataattccaatgaaagttacatttataatttcatttgtagtgaaagtggaaagattcgtgaaagcaaaaattacaagata------agaactaataggaatcgtaataatttaatgaattctaaggatttcgatataactaaaaactacaatcaattgtggattcaatgcgacaattgttatggattaatgtataagaaagtcgaaatgaatgtttgtgaagaatgtggacattatttgaaaatgactagttcagagagaatcgaccttttgattgatccgggtacttggaatcctatggatgaagacatggtctccgcggatcccattaaatttcattcgagggaggaaccgtataaaaatcgtattgactctgctcaaaaaaagacaggattgactgacgctgttcaaacaggtacaggtcaactaaacggtattccggtagcccttggggttatggattttcagtttatggggggtagtatgggatccgtagtaggcgaaaaaataactcgtttgatcgagtatgctaccaatcaatgtttacctcttattttagtatgttcttccggaggagcacgaatgcaagaaggaagtttaagtttaatgcaaatggctaaaatttcttcggttttatgtgattatcaatcaagtaaaaagttattctatatatcaattcttacatctcctactaccggtggggtgacagctagttttggtatgttgggggatattattattgccgaaccctatgcctatattgcatttgcgggtaaaagagtaattgaacaaacattgaaaaaagccgtgcctgaaggttcacaagcggctgaatctttattgcgtaagggcttattggatgcaattgtaccacgtaatcctttaaaaggtgttgtgagtgagttatttcagctccatgctttttttcctttgaacaaaactgaaatcaaatag---------
atggcaaaatcgtggttcaatttgatgttttctaagggagaattggaatacagaagcggtc------taaataaagcaatgaatagttttgctcctattgaaaggactactataagtaaggaccggtttatatatgatatggataaaaacttttatggctggggtgagcgttctagttattacaacaatatggatcttttagttagctctaaggacatttggaatttcatatcggatgacaccttttttgttagggatagtaataagaatagttattctatatattttgatataaaaaagaaaaaatttgagattaacaacgatttgagtaacctagaattgtttttttatagttatt------gtagttctagttatctgaataatagatctaaaagtgataacgatctgcactatgatccttacattaaggatactaaatataattgtaataatcacattaatagttgtattgactcttattttcgttctcacatttgtattgatagtcactttttaagcgatagtaataattctaatgaaagttacattgataatttcatttgtagtgaaagtggaaagattcgtgaaagcaaaaattacaagata------agacctaataggaattgtaataatttaatgagttctaaggatttcgatataactaaaaactacaatcaattgtggattcaatgcgacaattgttatggattaatgtataagaaagtcgaaatgaatgtttgtgaagaatgtggacattatttgaaaatgactagttcagagagaatagagctttcgattgatccaggtacttggaatcctatggatgaagacatggtctctgcggatcccattaaatttcattcgaaggaggaaccttataaaaatcgtattgactctgctcaaaaaaagacaggattgactgacgctgttcaaacaggtacaggtcaactaaacggtattccggcagccctcggggttatggattttcagtttatggggggtagtatgggatccgtagtaggcgaaaaaatcactcgtttgatcgagtatgctatcaatcaatgtttacctcttattttagtgtgttcttccggaggagcacgaatgcaagaaggaagtttaagtttaatgcaaatggctaaaatttcttcggttttatgtgattatcaatcaagtaaaaagttattctatatatcaattcttacatctcctactaccggtggggtgacagctagttttggtatgttgggggatattattattgcagaaccctatgcctatattgcatttgcgggtaaaagagtaattgaacaaacattgaaaaaagccgtgcctgaaggttcacaagcggctgaatctttattgcgtaagggcttattggatgcaattgtaccacgtaatcctttaaaaggtgttgtgagtgagttatttcagctccatgctttttttcctttgaacaaaaatgaaatcaaatag---------
atggaaaaatcgtggttcaattttatgttttctaagggcgaattggaatacagaagcgggc------taaataaagcaatggatagttttgctcctattgaaaagactactataagtaaagaccgttttatatatgatatggataaaaacttttatggctggggtgagcgttctagttattacaataatgttgatcttttagttagctctaaggacattcggaatttcatatcggatgacaccttttttgttagggatagtaataagaatagttattctatatattttgatataaaaaagaaaaaatttgagattaacaatgatttgagtgacctagaattttttttttatagttatt------gtagttctagctatctgaataatagatctaaaagtgacaacgatctgcactatgatccttacgttaagaatactaaatctaattgtaataatcacattaatagttgtattgactcttattttcgttctcacatctgtattgatagtcactttttaagcgatagtactaattccaatgaaagttacatttctaatttcatttgtagtgaaagtggaaagattcgtcaaagcaaaaatgacaagata------agaactaataggaatcgtaataatttaatgaattctaaggatttcgatataactaaaaactacaatcaattgtggattcaatgcgacaattgttatggattaatgtataagaaagtcgaaatgaatgtttgtgaagaatgtggacattatttgaaaatgactagttcagagagaatcgagcttttgattgatccgggtacttggaatcctatggatgaagacatggtctctgcggatcccattaaatttcattcgagggaggaaccgtataaaaatcgtattgactctgctcaaaaaaagacaggattgactgacgctgttcaaacaggtacaggtcaactaaacggtattccggtagcccttggggttatggattttcagtttatggggggtagtatgggatccgtagtaggcgaaaaaataactcgtttgatcgagtatgctaccaatcaatgtttacctcttattttagtatgttcttccggaggagcacgaatgcaagaaggaagtttaagtttaatgcaaatggctaaaatttcttcggttttatgtgattatcaatcaagtaaaaagttattctatatatcaattcttacatctcctactaccggtggggtgacagctagttttggtatgttgggggatattattattgccgaaccctatgcctatattgcatttgcgggtaaaagagtaattgaacaaacattgaaaaaagccgtgcctgaaggttcacaagcggctgaatctttattgcgtaagggcttattggatgcaattgtaccacgtaatcctttaaaaggtgttgtgagtgagttatttcagctccatgctttttttcctttgaacaaaactgaaatcaaatag---------
atggaaaaatcgtggttcaattttatgttttctaagggcgaattggaatacagaagcgggc------taaataaagcaatggatagttttgctcctattgaaaagactactataagtaaagaccattttatatatgatatggataaaaacttttatggctggggtgagcgttctagttattacaataatgttgatcttttagttagctctaaggacattcggaatttcatatcggatgacaccttttttgttagggatagtaataagaatagttattctatatattttgatataaaaaagaaaaaatttgagattaacaatgatttgagtgacctagaattttttttttatagttatt------gtagttctagctatctgaataatagatctaaaagtgacaacgatctgcactatgatccttacgttaagaatactaaatctaattgtaataatcacattaatagttgtattgactcttattttcgttctcacatctgtattgatagtcactttttaagcgatagtactaattccaatgaaagttacatttataatttcatttgtagtgaaagtggaaagattcgtcaaagcaaaaatgacaagata------agaactaataggaatcgtaataatttaatgaattctaaggatttcgatataactaaaaactacaatcaattgtggattcaatgcgacaattgttatggattaatgtataagaaagtcgaaatgaatgtttgtgaagaatgtggacattatttgaaaatgactagttcagagagaatcgagcttttgattgatccgggtacttggaatcctatggatgaagacatggtctctgcggatcccattaaatttcattcgagggaggaaccgtataaaaatcgtattgactctgctcaaaaaaagacaggattgactgacgctgttcaaacaggtacaggtcaactaaacggtattccggtagcccttggggttatggattttcagtttatggggggtagtatgggatccgtagtaggcgaaaaaataactcgtttgatcgagtatgctaccaatcaatgtttacctcttattttagtatgttcttccggaggagcacgaatgcaagaaggaagtttaagtttaatgcaaatggctaaaatttcttcggttttatgtgattatcaatcaagtaaaaagttattctatatatcaattcttacatctcctactaccggtggggtgacagctagttttggtatgttgggggatattattattgccgaaccctatgcctatattgcatttgcgggtaaaagagtaattgaacaaacattgaaaaaagccgtgcctgaaggttcacaagcggctgaatctttattgcgtaagggcttattggatgcaattgtaccacgtaatcctttaaaaggtgttgtgagtgagttatttcagctccatgctttttttcctttgaacaaaactgaaatcaaatag---------
atggcaaaatcgtggttcaatttgatgttttctaagggagaattggaatacagaagcgggt------taaataaagcaatggatagttttgctcctattgaaacgactactataagtaaggaccggtttatatatgatatggataaaaacttttatggctggggtgagcgttctagttattacaacaatgttgatcttttagttagctctaaggacatttggaatttcatatcggatgacaccttttttgttagggatagtaataagaatagttattctatatattttgatataaaaacgcaaaaatttgagattaacaacgatttgagtaacctagaattgtttttttatagttatt------gtagttctagttatctgaataatagatctaaaagtgataacgatctgcactatgatccttacattaaggatactaaatataattgtaataatcacattaatagttgtattgactcttattttcgttctcacatttgtattgatagtcactttttaagcgatagtaataattctaatgaaagttacatttataatttcatttgtagtgaaagtggaaagattcgtcaaagcaaaaattacaagata------agacctaataggaatcgtaataatttaatgagttctaaggatttcgatataactaaaaactacaatcaattgtggattcaatgcgacaattgttatggattaatgtataagaaagtcgaaatgaatgtttgtaaagaatgtggacattatttgaaaatgactagttcagagagaatagagctttcgattgatccaggtacttggaatcctatggatgaagacatggtctctgcggatcccattaaatttcattcgaaggaggaaccttataaaaatcgtattgactctgctcaaaaaaagacaggattgactgacgctgttcaaacaggtacaggtcaactaaacggtattccggcagcccttggggttatggattttcagtttatggggggtagtatgggatccgtagtaggcgaaaaaataactcgtttgatcgagtatgctatgaatcaatgtttacctcttattttagtgtgttcttccggaggagcacgaatgcaagaaggaagtttaagtttaatgcaaatggctaaaatttcttcggttttatgtgattatcaatcaagtaaaaagttattctatatatcaattcttacatctcctactaccggtggggtgacagctagttttggtatgttgggggatattattattgcagaaccctatgcctatattgcatttgcgggtaaaagagtaattgaacaaacattgaaaaaagccgtgcctgaaggttcacaagcggctgaatcgttattgcgtaagggcttattggatgcaattgtaccgcgtaatcctttaaaaggtgttgtgagtgagttatttcagctccatgctttttttcctttgaacaaaaatgaaatcaaatag---------
atggaaaaaccgtggttcaatttgatgttttctaagggggaattggaatacagaagcgggctaaatataaataaagtaatggatagttttgctcctattgaaaagactactataagtaaaggccggtttatatatgatatggataaaaacttttatggctggggtgcgcgttctagttattacaataatgtggatcttttagttagctctaaggacattcggaatttcatatcggatgacaccttttttgttagggatagtaataagaatagttattctatatattttgatataaaaaagaaaaaatttgagattaaaaatgatttgagtggcctagaaaaatttttttatagttatt------gtagttctagttatctgaataatagatctaaaagtgacaaggatctgcactatgatccttacattaaggatactaaat---------ataattacattaatagttgtattgactcttattttcgttctcacatctgtattgctagtcactttttaagcgatagtaataattccaatgaaagttacatttataatttcatttgtagtgaaagtggaaagattcgtgaaagcaaaaattacaagata------agaactaataggaataataaaaatttaatgagttctaaggatttcgatataactaaaaactacaatcaattgtggattcaatgcgacaattgttatggattaatgtataagaaagtcgaaatgaatgtttgtgaagaatgtggacattatttgaaaatgactagttcagagagaattgagctttcgattgatccgggtacttggaatcctatggatgaagacatggtctctgcggatcccattaaatttcattcgggggaggaaccttataaaaaccgtattcactctgctcaaaaaaagacaggattgactgacgctgttcaaacaggtacaggtcaactaaacggcattttggtagcccttggggttatggattttcagtttatggggggtagtatgggatccgtagtaggcgaaaaaataactcgtttaatcgagtatgctaccaatcaaagtttacctcttattttagtgtgttcgtccggaggagcacgaatgcaagaaggaagtttaagtttaatgcaaatggctaaaatttcttcggttttatgtgattatcaatcaagcaaaaagttattctatatatcaattcttacatctcctactaccggtggggtgacagctagttttggtatgttgggggatattattattgccgaaccctatgcctatattgcttttgcgggtaaaagagtaattgaacaaacattgaaaaaagccgtgcccgaaggttcacaagcggctgaatctttattgcgtaagggcttattggatgcaattgtaccacgtaatcctttaaaaggtgttgtgagtgagttatttcagctccatgctttttttcctttgaacaaaaatgaaatcaaatag---------
atggaaaaatcgtggttcaatttgatgttttctaagggagaattggaatacagaagcgggc------taaataaagcaatggatagtattgatgaaaatgaaaagactactataagtaaagaccggtttatatatgatatggataaaaacttttatggctggggtgagcgttctagttattacaataatgttgatcttttagttagctctaaggacattcggaatttcatatcggatgacaccttttttgttagagatagtaataagaatagttattctatatattttgatataaaaaagaaaaaatttgagattaacaatgatttgagtgacctagaattttttttttatagctatt------gtagttctagttatctgaataatagatctaaaagtgccaacgatccgcactatgatccttacattaaggatactaaatataattgtaataatcacattaatagttgtattgactcttattttcgttctcacatctgtattgatagtcactttataagcgatagtaataattccaatgaaagttacatttataatttcatttgtagtgaaagtggaaagattcgtgaaagcaaaaattacaagata------agaactaataggaatcgtaataatttaatgagttctaaggatttcgatataactaaaaactacaatcaattgtggattcaatgcgacaattgttatgaattaatgtataagaaagtcgaaatgaatgtttgtgaagaatgtggacattatttgaaaatgactagttcagagagaatagagctttcgattgatccgggtacttggaatcctatggatgaagacatggtctctacggatcccattaaatttcattcgggggaggaaccttataaaaatcgtattgactccgctcaaaaaacgacaggattgactgacgctgttcaaacagggataggtcaactaaacggtattccgacagcccttggggttatggattttaagtttatggggggtagtatgggatccgtagtaggcgaaaaaatcactcgtttgatcgagtatgctaccaatcaatgtttacctcttattttagtgtgttcttccggaggagcacgaatgcaagaaggaagtttaagtttaatgcaaatggctaaaatttcttcggttttatgtaattatcaatcaagtaaaaagttattctatatatcaattctaacatctcctactaccggtggggtgacagctagttttggtatgttgggggatattattattgccgagccctatgcctatattgcgtttgcgggtaaaagagtaattgaacaaacattgaaaaaagccgtgcctgaaggttcacaagcggctgaatccttattgcgtaagggcttattggatgcaattgtaccacgtaatcttttaaaaggtgttgtgagtgagttatttcagctccatgctttttttcctttgaacaaaaatgaaatca--------------
atggaaaaaccgtggttcaatttgatgttttctaagggggaattggaatacagaagcgggctaaatataaataaagtaatggatagttttgctcctattgaaaagactactataagtaaaggccggtttatatatgatatggataaaaacttttatggctggggtgcgcgttctagttattacaataatgtggatcttttagttagctctaaggacattcggaatttcatatcggatgacaccttttttgttagggatagtaataagaatagttattctatatattttgatataaaaaagaaaaaatttgagattaaaaatgatttgagtggcctagaaaaatttttttatagttatt------gtagttctagttatctgaataatagatctaaaagtgacaaggatctgcactatgatccttacattaaggatactaaat---------ataattacattaatagttgtattgactcttattttcgttctcacatctgtattgctagtcactttttaagcgatagtaataattccaatgaaagttacatttataatttcatttgtagtgaaagtggaaagattcgtgaaagcaaaaattacaagata------agaactaataggaataataaaaatttaatgagttctaaggatttcgatataactaaaaactacaatcaattgtggattcaatgcgacaattgttatggattaatgtataagaaagtcgaaatgaatgtttgtgaagaatgtggacattatttgaaaatgactagttcagagagaattgagctttcgattgatccgggtacttggaatcctatggatgaagacatggtctctgcggatcccattaaatttcattcgggggaggaaccttataaaaaccgtattcactctgctcaaaaaaagacaggattgactgacgctgttcaaacaggtacaggtcaactaaacggcattttggtagcccttggggttatggattttcagtttatggggggtagtatgggatccgtagtaggcgaaaaaataactcgtttaatcgagtatgctaccaatcaaagtttacctcttattttagtgtgttcgtccggaggagcacgaatgcaagaaggaagtttaagtttaatgcaaatggctaaaatttcttcggttttatgtgattatcaatcaagcaaaaagttattctatatatcaattcttacatctcctactaccggtggggtgacagctagttttggtatgttgggggatattattattgccgaaccctatgcctatattgcttttgcgggtaaaagagtaattgaacaaacattgaaaaaagccgtgcccgaaggttcacaagcggctgaatctttattgcgtaagggcttattggatgcaattgtaccacgtaatcctttaaaaggtgttgtgagtgagttatttcagctccatgctttttttcctttgaacaaaaatgaaatcaaatag---------
atggaaaaatcgtggttcaatttgatgttttataagggagaattggaatacaggagcgggc------taaataaagcaatggatagttttgctcctattgaaaagactactataagtaaagaccggtttatatatgatatggataaaaacttttatggctggggtgagcgttctagttattacaataatgtggatcttttagttagctctaaggacattcggaatttcatatcggatgacaccttttttgttagggatagtaataagaatagttattctatatattttgatataaaaaagaaaaaatttgagattaacaatgatttgagtgatctagaattttttttttatagttatt------ttagttctagttatctgaataatagatctaaaagtgacaacgatctgcactacgatccttacattaaggatactaaatctaattgtaataatcacattaatagttgtattgactcttattttcgttctcacatctgtattactagtcactttttaaacgatagtaataattccaatgaaagttacatttataatttcatttgtagtgaaagtggaaagattcgtgaaagcaaaaattacaagata------agaactaataggaatcgtaataatttaatgagttctaaggatttcgatataactaaaaactacaatcaattgtggattcaatgtgacaattgttatggattaatgtataagaaagtcgaaatgaatgtttgtgaagaatgtggacattatttgaaaatgactagttcagagagaatcgagctttcgattgatccgggtacttggaatcctatggatgaagacatggtctctgcggatcccattaaatttcattcgagggaggaaccttataaaaatcgtattgactctgctcaaaaaaagacaggattaactgacgctgttcaaacaggtacaggtcaactaaacggtattccggcagcccttggggttatggattttcagtttatggggggtagtatgggatccgtagtgggcgaaaaaataactcgtttgatcgagtatgctaccaatcaatgtttacctcttattttagtgtgttcttccggaggagcacgaatgcaagaaggaagtttaagtttaatgcaaatggctaaaatttcttcggttttatgtgattatcaatcaagtaaaaagttattctatatatcaattcttacatctcctactaccggcggggtgacagctagttttggtatgttgggggatattattatagccgaaccctatgcctatattgcatttgcgggtaaaagagtaatcgaacaaacattgaaaaaagccgtgcctgaaggttcacaagcggctgaatctttattgcgtaagggcttattggatgcaattgtaccacgtaatcctttaaaaggtgttgtgagtgagttatttcagctccatgcttttttttctttgaacaaaaatgaaatcaaatag---------
atggaaaaaccgtggttcaatttgatgttttctaagggggaattggaatacagcagcgggcgaaatataaataaagtaatggatagttttgctcctattgaaaagactactataagtaaaggccggtttatatatgatatggataaaaacttttatggctggggtgcgcgttctagttattacaataatgtggatcttttagttagctctaaggacattcggaatttcatatcggatgacaccttttttgttagggatagtaataagaatcgttattctatatattttgatctaaaaaagaaaaaatttgagattaaaaatcatttgagtggcctagaaaattttttttatagttatt------gtagttctagttatctgaataatagatctaaaagtgacaaggatctgcactatgatccttacattaaggatactaaat---------ataattacattaatagttgtattgactcttattttcgttctcacatcggtattgctagtcactttttaagcgatagtaataattccaatgaaagttacatttataatttcatttgtagtgaaagtggaaagattcgtgaaagcaaaaattacaagata------agaactaataggaataataaaaatttaatgagttctaaggatttcgatataactaaaaactacaatcaattgtggattcaatgcgacaattgttatggattaatgtataagaaagtcgaaatgaatgtttgtgaagaatgtggacattatttgaaaatgactagttcagagagaattgagctttcgattgatccgggtacttggaatcctatggatgaagacatggtctctgcggatcccattaaatttcattcgggggaggaaccttataaaaaccgtattcactctgctcaaaaaaagacaggattgactgacgctgttcaaacaggtacaggtcaactaaacggcattctggtagcccttggggttatggattttcagtttatggggggtagtatgggatccgtagtaggcgaaaaaataactcgtttaatcgagtatgctaccaatcaaagtttacctcttattttagtgtgttcgtccggaggagcacgaatgcaagaaggaagtttaagtttaatgcaaatggctaaaatttcttcggttttatgtgattatcaatcaagcaaaaagttattctatatatcaattcttacatctcctactaccggtggggtgacagctagttttggtatgttgggggatattattattgccgaaccctatgcctatattgcttttgcgggtaaaagagtaattgaacaaacattgaaaaaagccgtgcccgaaggttcacaagcggctgaatctttattgcgtaagggcttattggatgcaattgtaccacgtaatcctttaaaaggtgttgtgagtgagttatttcagctccatgctttttttcctttgaacaaaaatgaaatcaaatagaatag----
atggaaaaaccgtggttcaatttgatgttttctaagggggaattggaatacagaagcgggcgaaatataaataaagtaatggatagttttgctcctattgaaaagactactataagtaaaggccggtttatatatgatatggataaaaacttttatggctggggtgcgcgttctagttattacaataatgtggatcttttagttagctctaaggacattcggaatttcatatcggatgacaccttttttgttagggatagtaataagaatagttattctatatattttgatataaaaaagaaaaaatttgagattaaaaatgatttgagtggcctagaaaaatttttttatagttatt------gtagttctagttatctgaataatagatctaaaagtgacaaggatctgcactatgatccttacattaaggatactaaat---------ataattacattaatagttgtattgagtcttattttcgttctcacatctgtattgctagtcactttttaagcgatagtaataattccaatgaaagttacatttataatttcatttgtagtgaaagtggaaagattcgtgaaagcaaaaattacaagata------agaactaataggaataataaaaatttaatgagttctaaggatttcgatataactaaaaactacaatcaattgtggattcaatgcgacaattgttatggattaatgtataagaaagtcgaaatgaatgtttgtgaagaatgtggacattatttgaaaatgactagttcagagagaattgagctttcgattgatccgggtacttggaatcctatggatgaagacatggtctctgcggatcccattaaatttcattcgggggaggaaccttataaaaaccgtattcactctgctcaaaaaaagacaggattgactgacgctgttcaaacaggtacaggtcaactaaacggcattctggtagcccttggggttatggattttcagtttatggggggtagtatgggatccgtagtaggcgaaaaaataactcgtttaatcgagtatgctaccaatcaaagtttaccgcttattttagtgtgttcgtccggaggagcacgaatgcaagaaggaagtttaagtttaatgcaaatggctaaaatttcttcggttttatgtgattatcaatcaagcaaaaagttattctatatatcaattcttacatctcctactaccggtggggtgacagctagttttggtatgttgggggatattattattgccgaaccctatgcctatattgcttttgcgggtaaaagagtaattgaacaaacattgaaaaaagccgtgcccgaaggttcacaagcggctgaatctttattgcgtaagggcttattggatgcaattgtaccacgtaatcctttaaaaggtgttgtgagtgagttatttcagctccatgctttttttcctttgaacaaaaatgaaatcaaatag---------
atggaaaaatcgtggttcaatttgatgttttataagggagaattggaatacaggagcgggc------taaataaagcaatggatagttttgctcctattgaaaagactactataagtaaagaccggtttatatatgatatggataaaaacttttatggctggggtgagcgttctagttattacaataatgtggatcttttagttagctctaaggacattcggaatttcatatcggatgacaccttttttgttagggatagtaataagaatagttattctatatattttgatataaaaaagaaaaaatttgagattaacaatgatttgagtgatctaaaattttttttttatagttatt------gtagttctagttatctgaataatagatctaaaagtgacaacgatctgcactacgatccttacattaaggatactaaatctaattgtaataatcacattaatagttgtattgactcttattttcgttctcacatctgtattactagtcactttttaaacgatagtaataattccaatgaaagttacatttataatttcatttgtagtgaaagtggaaagattcgtgaaagcaaaaattacaagata------agaactaataggaatcgtaataatttaatgagttctaaggatttcgatataactaaaaactacaatcaattgtggattcaatgtgacaattgttatggattaatgtataagaaagtcgaaatgaatgtttgtgaagaatgtggacattatttgaaaatgactagttcagagagaatcgagctttcgattgatccgggtacttggaatcctatggatgaagacatggtctctgcggatcccattaaatttcattcgagggaggaaccttataaaaatcgtattgactctgctcaaaaaaagacaggattaactgacgctgttcaaacaggtacaggtgaactaaacggtattccggcagcccttggggttatggattttcagtttatggggggtagtatgggatccgtagtgggcgaaaaaataactcgtttgatcgagtatgctaccaatcaatgtttacctcttattttagtgtgttcttccggaggagcacgaatgcaagaaggaagtttaagtttaatgcaaatggctaaaatttcttcggttttatgtgattatcaatcaagtaaaaagttattctatatatcaattcttacatctcctactaccggcggggtgacagctagttttggtatgttgggggatattattatagccgaaccctatgcctatattgcatttgcgggtaaaagagtaatcgaacaaacattgaaaaaagccgtgcctgaaggttcacaagcggctgaatctttattgcgtaagggcttattggatgcaattgtaccacgtaatcctttaaaaggtgttgtgagtgagttatttcagctccatgcttttttttctttgaacaaaaatgaaatcaaatag---------
atggaaaaaccgtggttcaatttgatgttttctaagggggaattggaatacagaagcgggctaaatataaataaagtaatggatagttttgctcctattgaaaagactactataagtaaaggccggtttatatatgatatggataaaaacttttatggctggggtgcgcgttctagttattacaataatgtggatcttttagttagctctaaggacattcggaatttcatatcggatgacaccttttttgttagggatagtaataagaatagttattctatatattttgatataaaaaagaaaaaatttgagattaaaaatgatttgagtggcctagaaaaatttttttatagttatt------gtagttctagttatctgaataatagatctaaaagtgacaaggatctgcactatgatccttacattaaggatactaaat---------ataattacattaatagttgtattgactcttattttcgttctcacatctgtattgctagtcactttttaagcgatagtaataattccaatgaaagttacatttataatttcatttgtagtgaaagtggaaagattcgtgaaagcaaaaattacaagata------agaactaataggaataataaaaatttaatgagttctaaggatttcgatataactaaaaactacaatcaattgtggattcaatgcgacaattgttatggattaatgtataagaaagtcgaaatgaatgtttgtgaagaatgtggacattatttgaaaatgactagttcagagagaattgagctttcgattgatccgggtacttggaatcctatggatgaagacatggtctctgcggatcccattaaatttcattcgggggaggaaccttataaaaaccgtattcactctgctcaaaaaaagacaggattgactgacgctgttcaaacaggtacaggtcaactaaacggcattttggtagcccttggggttatggattttcagtttatggggggtagtatgggatccgtagtaggcgaaaaaataactcgtttaatcgagtatgctaccaatcaaagtttacctcttattttagtgtgttcgtccggaggagcacgaatgcaagaaggaagtttaagtttaatgcaaatggctaaaatttcttcggttttatgtgattatcaatcaagcaaaaagttattctatatatcaattcttacatctcctactaccggtggggtgacagctagttttggtatgttgggggatattattattgccgaaccctatgcctatattgcttttgcgggtaaaagagtaattgaacaaacattgaaaaaagccgtgcccgaaggttcacaagcggctgaatctttattgcgtaagggcttattggatgcaattgtaccacgtaatcctttaaaaggtgttgtgagtgagttatttcagctccatgctttttttcctttgaacaaaaatgaaatcaaatag---------
atggaaaaatcgtggttcaatttgatgttttctaagggggaattggaatacaggagcgggctaaatataaataaagtaatggatagttttgctcctattgaaaagactactataagtaaaggccggtttatatatgatatggataaaaacttttatggctggggtgcgcgttctagttattacaataatgtggatcttttagttagctctaaggacattcggaatttcatatcggatgacaccttttttgttagggatagtaataagaatagttattctatatattttgatataaaaaagaaaaaatttgagattaaaaatgatttgagtggcctagaaaaatttttttatagttatt------gtagttctagttatctgaataatagatctaaaagtgacaaggatctgcactatgatccttacattaaggatactaaat---------ataattacattaatagttgtattgactcttattttcgttctcacatctgtattgctagtcactttttaaacgatagtaataattccaatgaaagttacatttataatttcatttgtagtgaaagtggaaagattcgtgaaagcaaaaattacaagata------agaactaataggaatcgtaataatttaatgagttctaaggatttcgatataactaaaaactacaatcaattgtggattcaatgtgacaattgttatggattaatgtataagaaagtcgaaatgaatgtttgtgaagaatgtggacattatttgaaaatgactagttcagagagaattgagctttcgattgatccgggtacttggaatcctatggatgaagacatggtctctgcggatcccattaaatttcattcgggggaggaaccttataaaaaccgtattcactctgctcaaaaaaagacaggattgactgacgctgttcaaacaggtacaggtcaactaaacggcattctggtagcccttggggttatggattttcagtttatggggggtagtatgggatccgtagtaggcgaaaaaataactcgtttaatcgagtatgctaccaatcaaagtttacctcttattttagtgtgttcgtccggaggagcacgaatgcaagaaggaagtttaagtttaatgcaaatggctaaaatttcttcggttttatgtgattatcaatcaagcaaaaagttattctatatatcaattcttacatctcctactaccggcggggtgacagctagttttggtatgttgggggatattattatagccgaaccctatgcctatattgcttttgcgggtaaaagagtaattgaacaaacattgaaaaaagccgtgcccgaaggttcacaagcggctgaatctttattgcgtaagggcttattggatgcaattgtaccacgtaatcctttaaaaggtgttgtgagtgagttatttcagctccatgctttttttcctttgaacaaaaatgaaatcaaatag---------
atggaaaaaccgtggttcaatttgatgttttctaagggggaattggaatacagaagcgggctaaatataaataaagtaatggatagttttgctcctattgaaaagactactataagtaaaggccggtttatatatgatatggataaaaacttttatggctggggtgcgcgttctagttattacaataatgtggatcttttagttagctctaaggacattcggaatttcatatcggatgacaccttttttgttagggatagtaataagaatagttattctatatattttgatataaaaaagaaaaaatttgagattaaaaatgatttgagtggcctagaaaaatttttttatagttatt------gtagttctagttatctgaataatagatctaaaagtgacaaggatctgcactatgatccttacattaaggatactaaat---------ataattacattaatagttgtattgactcttattttcgttctcacatctgtattgctagtcactttttaagcgatagtaataattccaatgaaagttacatttataatttcatttgtagtgaaagtggaaagattcgtgaaagcaaaaattacaagata------agaactaataggaataataaaaatttaatgagttctaaggatttcgatataactaaaaactacaatcaattgtggattcaatgcgacaattgttatggattaatgtataagaaagtcgaaatgaatgtttgtgaagaatgtggacattatttgaaaatgactagttcagagagaattgagctttcgattgatccgggtacttggaatcctatggatgaagacatggtctctgcggatcccattaaatttcattcgggggaggaaccttataaaaaccgtattcactctgctcaaaaaaagacaggattgactgacgctgttcaaacaggtacaggtcaactaaacggcattttggtagcccttggggttatggattttcagtttatggggggtagtatgggatccgtagtaggcgaaaaaataactcgtttaatcgagtatgctaccaatcaaagtttacctcttattttagtgtgttcgtccggaggagcacgaatgcaagaaggaagtttaagtttaatgcaaatggctaaaatttcttcggttttatgtgattatcaatcaagcaaaaagttattctatatatcaattcttacatctcctactaccggtggggtgacagctagttttggtatgttgggggatattattattgccgaaccctatgcctatattgcttttgcgggtaaaagagtaattgaacaaacattgaaaaaagccgtgcccgaaggttcacaagcggctgaatctttattgcgtaagggcttattggatgcaattgtaccacgtaatcctttaaaaggtgttgtgagtgagttatttcagctccatgctttttttcctttgaacaaaaatgaaatcaaatag---------
atggaaaaaccgtggttcaatttgatgttttctaagggggaattggaatacagaagcgggctaaatataaataaagtaatggatagttttgctcctattgaaaagactactataagtaaaggccggtttatatatgatatggataaaaacttttatggctggggtgcgcgttctagttattacaataatgtggatcttttagttagctctaaggacattcggaatttcatatcggatgacaccttttttgttagggatagtaataagaatagttattctatatattttgatataaaaaagaaaaaatttgagattaaaaatgatttgagtggcctagaaaaatttttttatagttatt------gtagttctagttatctgaataatagatctaaaagtgacaaggatctgcactatgatccttacattaaggatactaaat---------ataattacattaatagttgtattgactcttattttcgttctcacatctgtattgctagtcactttttaagcgatagtaataattccaatgaaagttacatttataatttcatttgtagtgaaagtggaaagattcgtgaaagcaaaaattacaagata------agaactaataggaataataaaaatttaatgagttctaaggatttcgatataactaaaaactacaatcaattgtggattcaatgcgacaattgttatggattaatgtataagaaagtcgaaatgaatgtttgtgaagaatgtggacattatttgaaaatgactagttcagagagaattgagctttcgattgatccgggtacttggaatcctatggatgaagacatggtctctgcggatcccattaaatttcattcgggggaggaaccttataaaaaccgtattcactctgctcaaaaaaagacaggattgactgacgctgttcaaacaggtacaggtcaactaaacggcattttggtagcccttggggttatggattttcagtttatggggggtagtatgggatccgtagtaggcgaaaaaataactcgtttaatcgagtatgctaccaatcaaagtttacctcttattttagtgtgttcgtccggaggagcacgaatgcaagaaggaagtttaagtttaatgcaaatggctaaaatttcttcggttttatgtgattatcaatcaagcaaaaagttattctatatatcaattcttacatctcctactaccggtggggtgacagctagttttggtatgttgggggatattattattgccgaaccctatgcctatattgcttttgcgggtaaaagagtaattgaacaaacattgaaaaaagccgtgcccgaaggttcacaagcggctgaatctttattgcgtaagggcttattggatgcaattgtaccacgtaatcctttaaaaggtgttgtgagtgagttatttcagctccatgctttttttcctttgaacaaaaatgaaatcaaatag---------
atggaaaaaccgtggttcaatttgatgttttctaagggggaattggaatacagaagcgggctaaatataaataaagtaatggatagttttgctcctattgaaaagactactataagtaaaggccggtttatatatgatatggataaaaacttttatggctggggtgcgcgttctagttattacaataatgtggatcttttagttagctctaaggacattcggaatttcatatcggatgacaccttttttgttagggatagtaataagaatagttattctatatattttgatataaaaaagaaaaaatttgagattaaaaatgatttgagtggcctagaaaaatttttttatagttatt------gtagttctagttatctgaataatagatctaaaagtgacaaggatctgcactatgatccttacattaaggatactaaat---------ataattacattaatagttgtattgactcttattttcgttctcacatctgtattgctagtcactttttaagcgatagtaataattccaatgaaagttacatttataatttcatttgtagtgaaagtggaaagattcgtgaaagcaaaaattacaagata------agaactaataggaataataaaaatttaatgagttctaaggatttcgatataactaaaaactacaatcaattgtggattcaatgcgacaattgttatggattaatgtataagaaagtcgaaatgaatgtttgtgaagaatgtggacattatttgaaaatgactagttcagagagaattgagctttcgattgatccgggtacttggaatcctatggatgaagacatggtctctgcggatcccattaaatttcattcgggggaggaaccttataaaaaccgtattcactctgctcaaaaaaagacaggattgactgacgctgttcaaacaggtacaggtcaactaaacggcattttggtagcccttggggttatggattttcagtttatggggggtagtatgggatccgtagtaggcgaaaaaataactcgtttaatcgagtatgctaccaatcaaagtttacctcttattttagtgtgttcgtccggaggagcacgaatgcaagaaggaagtttaagtttaatgcaaatggctaaaatttcttcggttttatgtgattatcaatcaagcaaaaagttattctatatatcaattcttacatctcctactaccggtggggtgacagctagttttggtatgttgggggatattattattgccgaaccctatgcctatattgcttttgcgggtaaaagagtaattgaacaaacattgaaaaaagccgtgcccgaaggttcacaagcggctgaatctttattgcgtaagggcttattggatgcaattgtaccacgtaatcctttaaaaggtgttgtgagtgagttatttcagctccatgctttttttcctttgaacaaaaatgaaatcaaatag---------
atggaaaaatcgtggttcaatttgatgttttataagggagaattggaatacaggagcgggc------taaataaagcaatggatagttttgctcctattgaaaagactactataagtaaagaccggtttatatatgatatggataaaaacttttatggctggggtgagcgttctagttattacaataatgtggatcttttagttagctctaaggacattcggaatttcatatcggatgacaccttttttgttagggatagtaataagaatagttattctatatattttgatataaaaaagaaaaaatttgagattaacaatgatttgagtgatctagaattttttttttatagttatt------gtagttctagttatctgaataatagatctaaaagtgacaacgatctgcactacgatccttacattaaggatactaaatctaattgtaataatcacattaatagttgtattgactcttattttcgttctcacatctgtattactagtcactttttaaacgatagtaataattccaatgaaagttacatttataatttcatttgtagtgaaagtggaaagattcgtgaaagcaaaaattacaagata------agaactaataggaatcgtaataatttaatgagttctaaggatttcgatataactaaaaactacaatcaattgtggattcaatgtgacaattgttatggattaatgtataagaaagtcgaaatgaatgtttgtgaagaatgtggacattatttgaaaatgactagttcagagagaatcgagctttcgattgatccgggtacttggaatcctatggatgaagacatggtctctgcggatcccattaaatttcattcgagggaggaaccttataaaaatcgtattgactctgctcaaaaaaagacaggattaactgacgctgttcaaacaggtacaggtcaactaaacggtattccggcagcccttggggttatggattttcagtttatggggggtagtatgggatccgtagtgggcgaaaaaataactcgtttgatcgagtatgctaccaatcaatgtttacctcttattttagtgtgttcttccggaggagcacgaatgcaagaaggaagtttaagtttaatgcaaatggctaaaatttcttcggttttatgtgattatcaatcaagtaaaaagttattctatatatcaattcttacatctcctactaccggcggggtgacagctagttttggtatgttgggggatattattatagccgaaccctatgcctatattgcatttgcgggtaaaagagtaatcgaacaaacattgaaaaaagccgtgcctgaaggttcacaagcggctgaatctttattgcgtaagggcttattggatgcaattgtaccacgtaatcctttaaaaggtgttgtgagtgagttatttcagctccatgcttttttttctttgaacaaaaatgaaatcaaatag---------
atggaaaaatcgtggttcaatttgatgttttctaagggagaattggaatacagaagcgggc------taaataaagcaatggatagttttgctcctattgaaaagactactataagtaaagaccggtttatatatgatatggataaaaacttttatggctggggtgagggttctagttattacaataatgtggatcttttagttagctctaaggacattcgaaatttcatatcggatgacaccttttttgttagggatagtaataaaaatagttattctatatattttgatataaaaaagaaaaaaattgaaattaac---------agtgacctagaattttttttttatagttatt------gtagttctagttatctgaataatagatctaaaagtgacaacgatccgcactatgatccttacattaaggatactaaatataattgtaataatcacattaatagttgtattgactcttattttcgttctcacatctgtattgctagtcactttttaagcgatagtaataattccaatgaaagttacatttataatttcatttgcagtgaaagtggaaagattcgtgaaagcaaaaattacaagata------agaactaataggaatcgtaataatttaatgagttctaaggattttgatataactaaaaactacaatcaattgtggattcaatgcgacaattgttatgaattaatgtataagaaagtcgaaatgaatgtttgtgaagaatgtggacattatttgaaaatgactagttcagagagaatcgagctttcgattgatcggggtacttggaatcctatggatgaagacctggtctccgcggatcccattaaatttcattcgagggaggaaccttataaaaatcgtattgactctgctcaaaaaaagacaggattaactgacgctgttcaaacaggtacaggtcaactaaacggtattccggtagcccttggggttatggattttcagtttatggggggtagtatgggatctgtagtaggcgaaaaaataactcgtttgatcgagtatgctaccaatcaatgtttacctcttattttagtgtgttcttccggaggagcacgaatgcaagaaggaagtttaagtttaatgcaaatggctaaaatttcttcggttttatgtgattatcaatcaagtaaaaagttattctatatatcaattcttacatctcctactaccggtggggtgacagctagttttggtatgttgggggatattattattgccgaaccctatgcctatattgcatttgcgggtaaaagagtaattgaacaaacattgaaaaaagccgtgcctgaaggttcacaagcggctgaatctttattgcgtaagggcttattggatgcaattgtaccacgtaatcctttaaaaggtgttgtgaatgagttatttcagctccatgctttttttcctttgaacaaaaataaaatcaaatagaacagatag
atggaaaaatcgtggttcaatttgatgttttataagggagaattggaatacaggagcgggc------taaataaagcaatggatagttttgctcctattgaaaagactactataagtaaagaccggtttatatatgatatggataaaaacttttatggctggggtgagcgttctagttattacaataatgtggatcttttagttagctctaaggacattcggaatttcatatcggatgacaccttttttgttagggatagtaataagaatagttattctatatattttgatataaaaaagaaaaaatttgagattaacaatgatttgagtgatctagaattttttttttatagttatt------gtagttctagttatctgaataatagatctaaaagtgacaacgatctgcactacgatccttacattaaggatactaaatctaattgtaataatcacattaatagttgtattgactcttattttcgttctcacatctgtattactagtcactttttaaacgatagtaataattccaatgaaagttacatttataatttcatttgtagtgaaagtggaaagattcgtgaaagcaaaaattacaagata------agaactaataggaatcgtaataatttaatgagttctaaggatttcgatataactaaaaactacaatcaattgtggattcaatgtgacaattgttatggattaatgtataagaaagtcgaaatgaatgtttgtgaagaatgtggacattatttgaaaatgactagttcagagagaatcgagctttcgattgatccgggtacttggaatcctatggatgaagacatggtctctgcggatcccattaaatttcattcgagggaggaaccttataaaaatcgtattgactctgctcaaaaaaagacaggattaactgacgctgttcaaacaggtacaggtcaactaaacggtattccggcagcccttggggttatggattttcagtttatggggggtagtatgggatccgtagtgggcgaaaaaataactcgtttgatcgagtatgctaccaatcaatgtttacctcttattttagtgtgttcttccggaggagcacgaatgcaagaaggaagtttaagtttaatgcaaatggctaaaatttcgtcggttttatgtgattatcaatcaactaaaaagttattctatatatcaattcttacatctcctactaccggcggggtgacagctagttttggtatgttgggggatattattatagccgaaccctatgcctatattgcatttgcgggtaaaagagtaatcgaacaaacattgaaaaaagccgtgcctgaaggttcacaagcggctgaatcgttattgcgtaagggcttattggatgcaattgtaccacgtaatcctttaaaaggtgttgtgagtgagttatttcagctccatgcttttttttctttgaacaaaaatgaaatcaaatag---------
atggaaaaatcgtggttcaatttgatgttttataagggagaattggaatacaggagcgggc------taaataaagcaatggatagttttgctcctattgaaaagactactataagtaaagaccggtttatatatgatatggataaaaacttttatggctggggtgagcgttctagttattacaataatgtggatcttttagttagctctaaggacattcggaatttcatatcggatgacaccttttttgttagggatagtaataagaatagttattctatatattttgatataaaaaagaaaaaatttgagattaacaatgatttgagtgatctaaaattttttttttatagttatt------gtagttctagttatctgaataatagatctaaaagtgacaacgatctgcactacgatccttacattaaggatactaaatctaattgtaataatcacattaatagttgtattgactcttattttcgttctcacatctgtattactagtcactttttaaacgatagtaataattccaatgaaagttacatttataatttcatttgtagtgaaagtggaaagattcgtgaaagcaaaaattacaagata------agaactaataggaatcgtaataatttaatgagttctaaggatttcgatataactaaaaactacaatcaattgtggattcaatgtgacaattgttatggattaatgtataagaaagtcgaaatgaatgtttgtgaagaatgtggacattatttgaaaatgactagttcagagagaatcgagctttcgattgatccgggtacttggaatcctatggatgaagacatggtctctgcggatcccattaaatttcattcgagggaggaaccttataaaaatcgtattgactctgctcaaaaaaagacaggattaactgacgctgttcaaacaggtacaggtcaactaaacggtattccggcagcccttggggttatggattttcagtttatggggggtagtatgggatccgtagtgggcgaaaaaataactcgtttgatcgagtatgctaccaatcaatgtttacctcttattttagtgtgttcttccggaggagcacgaatgcaagaaggaagtttaagtttaatgcaaatggctaaaatttcttcggttttatgtgattatcaatcaagtaaaaagttattctatatatcaattcttacatctcctactaccggcggggtgacagctagttttggtatgttgggggatattattatagccgaaccctatgcctatattgcatttgcgggtaaaagagtaatcgaacaaacattgaaaaaagccgtgcctgaaggttcacaagcggctgaatctttattgcgtaagggcttattggatgcaattgtaccacgtaatcctttaaaaggtgttgtgagtgagttatttcagctccatgcttttttttctttgaacaaaaatgaaatcaaatag---------
atggaaaaatcgtggttcaatttgatgttttataagggagaattggaatacaggagcgggc------taaataaagcaatggatagttttgctcctattgaaaagactactataagtaaagaccggtttatatatgatatggataaaaacttttatggctggggtgagcgttctagttattacaataatgtggatcttttagttagctctaaggacattcggaatttcatatcggatgacaccttttttgttagggatagtaataagaatagttattctatatattttgatataaaaaagaaaaaatttgagattaacaatgatttgagtgatctaaaattttttttttatagttatt------gtagttctagttatctgaataatagatctaaaagtgacaacgatctgcactacgatccttacattaaggatactaaatctaattgtaataatcacattaatagttgtattgactcttattttcgttctcacatctgtattactagtcactttttaaacgatagtaataattccaatgaaagttacatttataatttcatttgtagtgaaagtggaaagattcgtgaaagcaaaaattacaagata------agaactaataggaatcgtaataatttaatgagttctaaggatttcgatataactaaaaactacaatcaattgtggattcaatgtgacaattgttatggattaatgtataagaaagtcgaaatgaatgtttgtgaagaatgtggacattatttgaaaatgactagttcagagagaatcgagctttcgattgatccgggtacttggaatcctatggatgaagacatggtctctgcggatcccattaaatttcattcgagggaggaaccttataaaaatcgtattgactctgctcaaaaaaagacaggattaactgacgctgttcaaacaggtacaggtcaactaaacggtattccggcagcccttggggttatggattttcagtttatggggggtagtatgggatccgtagtgggcgaaaaaataactcgtttgatcgagtatgctaccaatcaatgtttacctcttattttagtgtgttcttccggaggagcacgaatgcaagaaggaagtttaagtttaatgcaaatggctaaaatttcttcggttttatgtgattatcaatcaagtaaaaagttattctatatatcaattcttacatctcctactaccggcggggtgacagctagttttggtatgttgggggatattattatagccgaaccctatgcctatattgcatttgcgggtaaaagagtaatcgaacaaacattgaaaaaagccgtgcctgaaggttcacaagcggctgaatctttattgcgtaagggcttattggatgcaattgtaccacgtaatcctttaaaaggtgttgtgagtgagttatttcagctccatgcttttttttctttgaacaaaaatgaaatcaaatag---------
atggaaaaatcgtggttcaatttgatgttttataagggagaattggaatacaggagcgggc------taaataaagcaatggatagttttgctcctattgaaaagactactataagtaaagaccggtttatatatgatatggataaaaacttttatggctggggtgagcgttctagttattacaataatgtggatcttttagttagctctaaggacattcggaatttcatatcggatgacaccttttttgttagggatagtaataagaatagttattctatatattttgatataaaaaagaaaaaatttgagattaacaatgatttgagtgatctagaattttttttttatagttatt------gtagttctagttatctgaataatagatctaaaagtgacaacgatctgcactacgatccttacattaaggatactaaatctaattgtaataatcacattaatagttgtattgactcttattttcgttctcacatctgtattactagtcactttttaaacgatagtaataattccaatgaaagttacatttataatttcatttgtagtgaaagtggaaagattcgtgaaagcaaaaattacaagata------agaactaataggaatcgtaataatttaatgagttctaaggatttcgatataactaaaaactacaatcaattgtggattcaatgtgacaattgttatggattaatgtataagaaagtcgaaatgaatgtttgtgaagaatgtggacattatttgaaaatgactagttcagagagaatcgagctttcgattgatccgggtacttggaatcctatggatgaagacatggtctctgcggatcccattaaatttcattcgagggaggaaccttataaaaatcgtattgactctgctcaaaaaaagacaggattaactgacgctgttcaaacaggtacaggtcaactaaacggtattccggcagcccttggggttatggattttcagtttatggggggtagtatgggatccgtagtgggcgaaaaaataactcgtttgatcgagtatgctaccaatcaatgtttacctcttattttagtgtgttcttccggaggagcacgaatgcaagaaggaagtttaagtttaatgcaaatggctaaaatttcttcggttttatgtgattatcaatcaagtaaaaagttattctatatatcaattcttacatctcctactaccggcggcgtgacagctagttttggtatgttgggggatattattatagccgaaccctatgcctatattgcatttgcgggtaaaagagtaatcgaacaaacattgaaaaaagccgtgcctgaaggttcacaagcggctgaatctttattgcgtaagggcttattggatgcaattgtaccacgtaatcctttaaaaggtgttgtgagtgagttatttcagctccatgcttttttttctttgaacaaaaatgaaatcaaatag---------
atggaaaaaccgtggttcaatttgatgttttctaagggggaattggaatacagaagcgggctaaatataaataaagtaatggatagttttgctcctattgaaaagactactataagtaaaggccggtttatatatgatatggataaaaacttttatggctggggtgcgcgttctagttattacaataatgtggatcttttagttagctctaaggacattcggaatttcatatcggatgacaccttttttgttagggatagtaataagaatagttattctatatattttgatataaaaaagaaaaaatttgagattaaaaatgatttgagtggcctagaaaaatttttttatagttatt------gtagttctagttatctgaataatagatctaaaagtgacaaggatctgcactatgatccttacattaaggatactaaat---------ataattacattaatagttgtattgactcttattttcgttctcacatctgtattgctagtcactttttaagcgatagtaataattccaatgaaagttacatttataatttcatttgtagtgaaagtggaaagattcgtgaaagcaaaaattacaagata------agaactaataggaataataaaaatttaatgagttctaaggatttcgatataactaaaaactacaatcaattgtggattcaatgcgacaattgttatggattaatgtataagaaagtcgaaatgaatgtttgtgaagaatgtggacattatttgaaaatgactagttcagagagaattgagctttcgattgatccgggtacttggaatcctatggatgaagacatggtctctgcggatcccattaaatttcattcgggggaggaaccttataaaaaccgtattcactctgctcaaaaaaagacaggattgactgacgctgttcaaacaggtacaggtcaactaaacggcattttggtagcccttggggttatggattttcagtttatggggggtagtatgggatccgtagtaggcgaaaaaataactcgtttaatcgagtatgctaccaatcaaagtttacctcttattttagtgtgttcgtccggaggagcacgaatgcaagaaggaagtttaagtttaatgcaaatggctaaaatttcttcggttttatgtgattatcaatcaagcaaaaagttattctatatatcaattcttacatctcctactaccggtggggtgacagctagttttggtatgttgggggatattattattgccgaaccctatgcctatattgcttttgcgggtaaaagagtaattgaacaaacattgaaaaaagccgtgcccgaaggttcacaagcggctgaatctttattgcgtaagggcttattggatgcaattgtaccacgtaatcctttaaaaggtgttgtgagtgagttatttcagctccatgctttttttcctttgaacaaaaatgaaatcaaatag---------
atggaaaaaccgtggttcaatttgatgttttctaagggggaattggaatacagaagcgggctaaatataaataaagtaatggatagttttgctcctattgaaaagactactataagtaaaggccggtttatatatgatatggataaaaacttttatggctggggtgcgcgttctagttattacaataatgtggatcttttagttagctctaaggacattcggaatttcatatcggatgacaccttttttgttagggatagtaataagaatagttattctatatattttgatataaaaaagaaaaaatttgagattaaaaatgatttgagtggcctagaaaattttttttatagttatt------gtagttctagttatctgaataatagatctaaaagtgacaaggatctgcactatgatccttacattaaggatactaaat---------ataattacattaatagttgtattgactcttattttcgttctcacatctgtattgctagtcactttttaagcgatagtaataattccaatgaaagttacatttataatttcatttgtagtgaaagtggaaagattcgtgaaagcaaaaattacaagata------agaactaataggaataataaaaatttaatgagttctaaggatttcgatataactaaaaactacaatcaattgtggattcaatgcgacaattgttatggattaatgtataagaaagtcgaaatgaatgtttgtgaagaatgtggacattatttgaaaatgactagttcagagagaattgagctttcgattgatccgggtacttggaatcctatggatgaagacatggtctctgcggatcccattaaatttcattcgggggaggaaccttataaaaaccgtattcactcggctcaaaaaaagacaggattgactgacgctgttcaaacaggtacaggtcaactaaacggcattttggtagcccttggggttatggattttcagtttatggggggtagtatgggatccgtagtaggcgaaaaaataactcgtttaatcgagtatgctaccaatcaaagtttacctcttattttagtgtgttcgtccggaggagcacgaatgcaagaaggaagtttaagtttaatgcaaatggctaaaatttcttcggttttatgtgattatcaatcaagcaaaaagttattctatatatcaattcttacatctcctactaccggtggggtgacagctagttttggtatgttgggggatattattattgccgaaccctatgcctatattgcttttgcgggtaaaagagtaattgaacaaacattgaaaaaagccgtgcccgaaggttcacaagcggctgaatctttattgcgtaagggcttattggatgcaattgtaccacgtaatcctttaaaaggtgttgtgagtgagttatttcagctccatgctttttttcctttgaacaaaaatgaaatcaaatag---------
atggaaaaaccgtggttcaatttgatgttttctaagggggaattggaatacagaagcgggctaaatataaataaagtaatggatagttttgctcctattgaaaagactactataagtaaaggccggtttatatatgatatggataaaaacttttatggctggggtgcgcgttctagttattacaataatgtggatcttttagttagctctaaggacattcggaatttcatatcggatgacaccttttttgttagggatagtaataagaatagttattctatatattttgatataaaaaagaaaaaatttgagattaaaaatgatttgagtggcctagaaaaatttttttatagttatt------gtagttctagttatctgaataatagatctaaaagtgacaaggatctgcactatgatccttacattaaggatactaaat---------ataattacattaatagttgtattgactcttattttcgttctcacatctgtattgctagtcactttttaagcgatagtaataattccaatgaaagttacatttataatttcatttgtagtgaaagtggaaagattcgtgaaagcaaaaattacaagata------agaactaataggaataataaaaatttaatgagttctaaggatttcgatataactaaaaactacaatcaattgtggattcaatgcgacaattgttatggattaatgtataagaaagtcgaaatgaatgtttgtgaagaatgtggacattatttgaaaatgactagttcagagagaattgagctttcgattgatccgggtacttggaatcctatggatgaagacatggtctctgcggatcccattaaatttcattcgggggaggaaccttataaaaaccgtattcactctgctcaaaaaaagacaggattgactgacgctgttcaaacaggtacaggtcaactaaacggcattttggtagcccttggggttatggattttcagtttatggggggtagtatgggatccgtagtaggcgaaaaaataactcgtttaatcgagtatgctaccaatcaaagtttacctcttattttagtgtgttcgtccggaggagcacgaatgcaagaaggaagtttaagtttaatgcaaatggctaaaatttcttcggttttatgtgattatcaatcaagcaaaaagttattctatatatcaattcttacatctcctactaccggtggggtgacagctagttttggtatgttgggggatattattattgccgaaccctatgcctatattgcttttgcgggtaaaagagtaattgaacaaacattgaaaaaagccgtgcccgaaggttcacaagcggctgaatctttattgcgtaagggcttattggatgcaattgtaccacgtaatcctttaaaaggtgttgtgagtgagttatttcagctccatgctttttttcctttgaacaaaaatgaaatcaaatag---------
atggaaaaaccgtggttcaatttgatgttttctaagggggaattggaatacagaagcgggcgaaatataaataaagtaatggatagttttgctcctattgaaaagactactataagtaaaggccggtttatatatgatatggataaaaacttttatggctggggtgcgcgttctagttattacaataatgtggatcttttagttagctctaaggacattcggaatttcatatcggattacaccttttttgttagggatagtaataagaatagttattctatatattttgatataaaaaagaaaaaatttgagattaaaaatgatttgagtggcctagaaatttttttttatagttatagttattgtagttctagttatctgaataatagatctaaaagtgacaaggatctgcactatgatccttacattaaggatactaaat---------ataattacattaatagttgtattgactcttattttcgttctcacatctgtattgctagtcactttttaagcgatagtaataattccaatgaaagttacatttataatttcatttgtagtgaaagtggaaagattcgtgaaagcaaaaattacaagata------agaactaataggaataataaaaatttaatgagttctaaggatttcgatataactaaaaactacaatcaattgtggattcaatgcgacaattgttatggattaatgtataagaaagtcgaaatgaatgtttgtgaagaatgtggacattatttgaaaatgactagttcagagagaattgagctttcgattgatccgggtacttggaatcctatggatgaagacatggtctctgcggatcccattaaatttcattcgggggaggaaccttataaaaaccgtattcactctgctcaaaaaaagacaggattgactgacgctgttcaaacaggtacaggtcaactaaacggcattctggtagcccttggggttatggattttcagtttatggggggtagtatgggatccgtagtaggcgaaaaaataactcgtttaatcgagtatgctaccaatcaaagtttacctcttattttagtgtgttcgtccggaggagcacgaatgcaagaaggaagtttaagtttaatgcaaatggctaaaatttcttcggttttatgtgattatcaatcaagcaaaaagttattctatatatcaattcttacatctcctactaccggtggggtgacagctagttttggtatgttgggggatattattattgccgaaccctatgcctatattgcttttgcgggtaaaagagtaattgaacaaacattgaaaaaagccgtgcccgaaggttcacaagcggctgaatctttattgcgtaagggcttattggatgcaattgtaccacgtaatcctttaaaaggtgttgtgagtgagttatttcagctccatgctttttttcctttgaacaaaaatgaaatcaaatag---------
atggaaaaaccgtggttcaatttgatgttttctaagggggaattggaatacagaagcgggcgaaatataaataaagtaatggatagttttgctcctattgaaaagactactataagtaaaggccggtttatatatgatatggataaaaacttttatggctggggtgcgcgttctagttattacaataatgtggatcttttagttagctctaaggacattcggaatttcatatcggattacaccttttttgttagggatagtaataagaatagttattctatatattttgatataaaaaagaaaaaatttgagattaaaaatgatttgagtggcctagaaaattttttttatagttatagttattgtagttctagttatctgaataatagatctaaaagtgacaaggatctgcactatgatccttacattaaggatactaaat---------ataattacattaatagttgtattgactcttattttcgttctcacatctgtattgctagtcactttttaagtgatagtaataattccaatgaaagttacatttataatttcatttgtagtgaaagtggaaagattcgtgaaagcaaaaattacaagata------agaactaataggaataataaaaatttaatgagttctaaggatttcgatataactaaaaactacaatcaattgtggattcaatgcgacaattgttatggattaatgtataagaaagtcgaaatgaatgtttgtgaagaatgtggacattatttgaaaatgactagttcagagagaattgagctttcgattgatccgggtacttggaatcctatggatgaagacatggtctctgcggatcccattaaatttcattcgggggaggaaccttataaaaaccgtattcactctgctcaaaaaaagacaggattgactgacgctgttcaaacaggtacaggtcaactaaacggcattctggtagcccttggggttatggattttcagtttatggggggtagtatgggatccgtagtaggcgaaaaaataactcgtttaatcgagtatgctaccaatcaaagtttacctcttattttagtgtgttcgtccggaggagcacgaatgcaagaaggaagtttaagtttaatgcaaatggctaaaatttcttcggttttatgtgattatcaatcaagcaaaaagttattctatatatcaattcttacatctcctactaccggtggggtgacagctagttttggtatgttgggggatattattattgccgaaccctatgcctatattgcttttgcgggtaaaagagtaattgaacaaacattgaaaaaagccgtgcccgaaggttcacaagcggctgaatctttattgcgtaagggcttattggatgcaattgtaccacgtaatcctttaaaaggtgttgtgagtgagttatttcagctccatgctttttttcctttgaacaaaaatgaaatcaaatag---------
atggaaaaatcgtggttcaatttgatgttttataagggagaattggaatacaggagcgggc------taaataaagcaatggatagttttgctcctattgaaaagactactataagtaaagaccggtttatatatgatatggataaaaacttttatggctggggtgagcgttctagttattacaataatgtggatcttttagttagctctaaggacattcggaatttcatatcggatgacaccttttttgttagggatagtaataagaatagttattctatatattttgatataaaaaagaaaaaatttgagattaacaatgatttgagtgatctagaattttttttttatagttatt------ttagttctagttatctgaataatagatctaaaagtgacaacgatctgcactacgatccttacattaaggatactaaatctaattgtaataatcacattaatagttgtattgactcttattttcgttctcacatctgtattactagtcactttttaaacgatagtaataattccaatgaaagttacatttataatttcatttgtagtgaaagtggaaagattcgtgaaagcaaaaattacaagata------agaactaataggaatcgtaataatttaatgagttctaaggatttcgatataactaaaaactacaatcaattgtggattcaatgtgacaattgttatggattaatgtataagaaagtcgaaatgaatgtttgtgaagaatgtggacattatttgaaaatgactagttcagagagaatcgagctttcgattgatccgggtacttggaatcctatggatgaagacatggtctctgcggatcccattaaatttcattcgagggaggaaccttataaaaatcgtattgactctgctcaaaaaaagacaggattaactgacgctgttcaaacaggtacaggtcaactaaacggtattccggcagcccttggggttatggattttcagtttatggggggtagtatgggatccgtagtgggcgaaaaaataactcgtttgatcgagtatgctaccaatcaatgtttacctcttattttagtgtgttcttccggaggagcacgaatgcaagaaggaagtttaagtttaatgcaaatggctaaaatttcttcggttttatgtgattatcaatcaagtaaaaagttattctatatatcaattcttacatctcctactaccggcggggtgacagctagttttggtatgttgggggatattattatagccgaaccctatgcctatattgcatttgcgggtaaaagagtaatcgaacaaacattgaaaaaagccgtgcctgaaggttcacaagcggctgaatctttattgcgtaagggcttattggatgcaattgtaccacgtaatcctttaaaaggtgttgtgagtgagttatttcagctccatgcttttttttctttgaacaaaaatgaaatcaaatag---------
atggaaaaaccgtggttcaatttgatgttttctaagggggaattggaatacagaagcgggcgaaatataaataaagtaatggatagttttgctcctattgaaaagactactataagtaaaggccggtttatatatgatatggataaaaacttttatggctggggtgcgcgttctagttattacaataatgtggatcttttagttagctctaaggacattcggaatttcatatcggatgacaccttttttgttagggatagtaataagaatagttattctatatattttgatataaaaaagaaaaaatttgagattaaaaatgatttgagtggcctagaaaaatttttttatagttatt------gtagttctagttatctgaataatagatctaaaagtgacaaggatctgcactatgatccttacattaaggatactaaat---------ataattacattaatagttgtattgactcttattttcgttctcacatctgtattgctagtcactttttaagcgatagtaataattccaatgaaagttacatttataatttcatttgtagtgaaagtggaaagattcgtgaaagcaaaaattacaagata------agaactaataggaataataaaaatttaatgagttctaaggatttcgatataactaaaaactacaatcaattgtggattcaatgcgacaattgttatggattaatgtataagaaagtagaaatgaatgtttgtgaagaatgtggacattatttgaaaatgactagttcagagagaattgagctttcgattgatccgggtacttggaatcctatggatgaagacatggtctctgcggatcccattaaatttcattcgggggaggaaccttataaaaaccgtattcactccgctcaaaaaaagacaggattgactgacgctgttcaaacaggtacaggtcaactaaacggcattctggtagcccttggggttatggattttcagtttatggggggtagtatgggatccgtagtaggcgaaaaaataactcgtttaatcgagtatgctaccaatcaaagtttacctcttattttagtgtgttcgtccggaggagcacgaatgcaagaaggaagtttaagtttaatgcaaatggctaaaatttcttcggttttatgtgattatcaatcaagcaaaaaggtattctatatatcaattcttacatctcctactaccggtggggtgacagctagttttggtatgttgggggatattattattgccgaaccctatgcctatattgcttttgcgggtaaaagagtaattgaacaaacattgaaaaaagccgtgcccgaaggttcacaagcggctgaatctttattgcgtaagggcttattggatgcaattgtaccacgtaatcctttaaaaggtgttgtaagtgagttatttcagctccatgctttttttcctttgaacaaaaatgaaatcaaatag---------
atggaaaaaccgtggttcaatttgatgttttctaagggggaattggaatacagaagcgggcgaaatctaaataaagtaatggatagttttgctcctattgaaaagactactataagtaaaggccggtttatatatgatatggataaaaacttttatggctggggtgcgcgttctagttattacaataatgtggatcttttagttagctctaaggacattcggaatttcatatcggatgacaccttttttgttagggatagtaataagaatagttattctatatattttgatataaaaaagaaaaaatttgagattaaaaatgatttgagtggcctagaaaaatttttttatagttatt------gtagttctagttatctgaataatagatctaaaagtgacaaggatctgcactatgatccttacattaaggatactaaat---------ataattacattaatagttgtattgactcttattttcgttctcacatctgtattgctagtcactttttaagcgatagtaataattccaatgaaagttacatttataatttcatttgtagtgaaagtggaaagattcgtgaaagcaaaaattacaagata------agaactaataggaataataaaaatttaatgagttctaaggatttcgatataactaaaaactacaatcaattgtggattcaatgcgacaattgttatggattaatgtataagaaagtcgaaatgaatgtttgtgaagaatgtggacattatttgaaaatgactagttcagagagaattgagctttcgattgatccgggtacttggaatcctatggatgaagacatggtctctgcggatcccattaaatttcattcgggggaggaaccttataaaaaccgtattcactctgctcaaaaaaagacaggattgacggacgctgttcaaacaggtacaggtcaactaaacggcattctggtagcccttggggttatggattttcagtttatggggggtagtatgggatccgtagtaggcgaaaaaataactcgtttaatcgagtatgctaccaataaaagtttacctcttattttagtgtgttcgtccggaggagcacgaatgcaagaaggaagtttaagtttaatgcaaatggctaaaatttcttcggttttatgtgattatcaatcaagcaaaaagttattctatatatcaattcttacatctcctactaccggtggggtgacagctagttttggtatgttgggggatattattattgccgaaccctatgcctatattgcttttgcgggtaaaagagtaattgaacaaacattgaaaaaagccgtgcccgaaggttcacaagcggctgaatctttattgcgtaagggcttattggatgcaattgtaccacgtaatcctttaaaaggtgttgtgagtgagttatttcagctccatgctttttttcctttgaacaaaaatgaaatcaaatag---------
atggaaaaaccgtggttcaatttgatgttttctaagggggaattggaatacagaagcgggcgaaatataaataaagtaatggatagttttgctcctattgaaaagactactataagtaaaggccggtttatatatgatatggataaaaacttttatggctggggtgcgcgttctagttattacaataatgtggatcttttagttagctctaaggacattcggaatttcatatcggatgacaccttttttgttagggatagtaataagaatagttattctatatattttgatataaaaaagaaaaaatttgagattaaaaatgatttgagtggcctagaaaaatttttttatagttatt------gtagttctagttatctgaataatagatctaaaagtgacaaggatctgcactatgatccttacattaaggatactaaat---------ataattacattaatagttgtattgactcttattttcgttctcacatctgtattgctagtcactttttaagcgatagtaataattccaatgaaagttacatttataatttcatttgtagtgaaagtggaaagattcgtgaaagcaaaaattacaagata------agaactaataggaataataaaaatttaatgagttctaaggatttcgatataactaaaaactacaatcaattgtggattcaatgcgacaattgttatggattaatgtataagaaagtcgaaatgaatgtttgtgaagaatgtggacattatttgaaaatgactagttcagagagaattgagctttcgattgatccgggtacttggaatcctatggatgaagacatggtctctgcggatcccattaaatttcattcgggggaggaaccttataaaaaccgtattaactctgctcaaaaaaagacaggattgactgacgctgttcaaacaggtacaggtcaactaaacggcattctggtagcccttggggttatggattttcagtttatggggggtagtatgggatccgtagtaggcgaaaaaataactcgtttaatcgagtatgctaccaatcaaagtttacctcttattttagtgtgttcgtccggaggagcacgaatgcaagaaggaagtttaagtttaatgcaaatggctaaaatttcttcggttttatgtgattatcaatcaagcaaaaagttattctatatatcaattcttacatctcctactaccggtggggtgacagctagttttggtatgttgggggatattattattgccgaaccctatgcctatattgcttttgcgggtaaaagagtaattgaacaaacattgaaaaaagccgtgcccgaaggttcacaagcggctgaatctttattgcgtaagggcttattggatgcaattgtaccacgtaatcctttaaaaggtgttgtgagtgagttatttcagctccatgctttttttcctttgaacaaaaatgaaatcaaatag---------
atggaaaaaccgtggttcaatttgatgttttctaagggggaattggaatacagaagcgggctaaatataaataaagtaatggatagttttgctcctattgaaaagactactataagtaaaggccggtttatatatgatatggataaaaacttttatggctggggtgcgcgttctagttattacaataatgtggatcttttagttagctctaaggacattcggaatttcatatcggatgacaccttttttgttagggatagtaataagaatagttattctatatattttgatataaaaaagaaaaaatttgagattaaaaatgatttgagtgacctagaaaattttttttatagttatt------gtagttctagttatctgaataatagatctaaaagtgacaaggatctgcactatgattcttacattaaggatactaaat---------ataattacattaatagttgtattgactcttattttcgttctcacatctgtattgctagtcactttttaagcgatagtaataattccaatgaaagttacatttataatttcatttgtagtgaaagtggaaagattcgtgaaagcaaaaattacaagata------agaactaataggaataataataatttaatgagttctaaggatttcgatataactaaaaactacaatcaattgtggattcaatgcgacaattgttatggattaatgtataagaaagtcgaaatgaatgtttgtgaagaatgtggacattatttgaaaatgactagttcagagagaattgagctttcgattgatccgggtacttggaatcctatggatgaagacatggtctctgcggatcccattaaatttcattcgggggaggaaccttataaaaatcgtattcactctgctcaaaaaaagacaggattgactgacgctgttcaaacaggtacaggtcaactaaacggcattccggtagcccttggggttatggattttcagtttatggggggtagtatgggatccgtagtaggcgaaaaaataactcgtttaatcgagtatgctaccaatcaatgtttacctcttattttagtgtgttcttccggaggagcacgaatgcaagaaggaagtttaagtttaatgcaaatggctaaaatttcttcggttttatgtgattatcaatcaagcaaaaagttattctatatatcaattcttacatctcctactaccggtggggtgacagctagttttggtatgttgggggatattattattgccgaaccctacgcctatattgcttttgcgggtaaaagagtaattgaacaaacattgaaaaaagctgtgcccgaaggttcacaagcggctgaatctttattgcgtaagggcttattggatgcaattgtaccacgtaatcctttaaaaggtgttgtgagtgagttatttcagctccatgctttttttcctttaaacaaaaatgaaatcaaatag---------
atggaaaaatcgtggttcaattttatgttttctaagggagaattggaatacagaagcgggc------taaataaagcaatggatagttttactcctattgaaaagactactataagtaaagaccggtttatatatgatatggataaaaacttttatgggtggggcgagcgttctagttattacaataatgttgatcttttagttagctctaaggacattcggaatttcatatcagatgacaccttttttgttagggatagtaataagaatagttattctatatattttgatataaaaaagaaaaaatttgagattaacaatgatttgagtgacctagaattttttttttatagttatt------atagttctagttatctgaataatagatctaaaagtgacaacgatccgcactatgatccttacgttacggatactaaatctaattgcaataatcacattaatagttgtattgactcttattttcgttctcacattggtattgatagtcactttttaagcgatagtaataattccaatgaaaggtacatttataatttcatttgtagtgaaagtggaaagattagtgaaagtaaaaattacaagata------aaaactaataggaatcgtaataatttaacaagttcgaaggatttcgatataactaaaaactacaatcaattgtggattcaatgcgacaattgttatggattaatgtataagaaagtcgaaatgaatgtttgtgaagaatgtggacattatttgaaaatgactagttcagagagaatcgagctttcgattgatccgggtacttggaatcctatggatgaagacatggtttctgcggatcccattaaatttcattcgaaggaggaaccatataaaaatcgtattgattctgctcaaaaaaagacaggattgactgacgctattcaaacaggtacaggccaactaaacggcattccggtagcccttggggttatggattttcagtttatggggggtagtatgggatccgtagtaggcgaaaaaataactcgtttgatcgagtatgctaccaatcaatgtttacctcttattttagtatgttcttccggaggagcacgaatgcaagaaggaagtttaagtttaatgcaaatggctaaaatttcttcggttttatgtgattatcaatcaagtaaaaagttattttatatatcaattcttacatctcctactaccggtggggtgacagctagttttggtatgttgggggatattattattgccgagccctatgcctatattgcatttgcgggtaaaagagtaattgaacaaacattgaaaaaagccgtgcctgaaggttcacaagcggctgaatctttattgcgcaagggcttattggatgcaattgtaccacgtaatcctttaaaaggtgttgtgagtgagttatttcagctccatgctttttttcctttgaacaaaaatgaaatcaaatag---------
atggaaaaatcgtggttcaatttgatgttttctaagggagaattgaaatacagaagcgggc------taaataaagcaatggatagttttgctcctattgaaaaaactactataagtaaagaccggtttatatatgatatggataaaaacttttctggctggggtgagcgttctatttattacaataatgttgatcttttagttagctctaaggacattcggaatttaatatcggatgacacattttttgttagggatagtaaaaagaatagttattctatatattttgatataaaaaagaaaaaatttgagattaacaatgatttcagtgacctagaattttttttttatagttatt------gtagttctagttatctgaataatagatctaaaagtgacaacgatttgcactatgatccttacgttaaggatactaaatctaattgtaataatcacattaatagttgtattgacttttattttcgttctcacatctgtattgatagtaactttttaagcgatagtaataattccaatgaaagttacatttataatttcatttgtagtgaaagtggaaagattcgtgaaagcaaaaattacaagata------agaactaataggaatcgtaataatttaatgagttctaaggatttcgatataactaaaaactacaataaattgtggattcaatgtgacaattgttatggattaatgtataagaaagtcgaaatgaatgtttgtgaagaatgtggacattatttgaaaatgactagttcagcgagaattgagctttcgattgatccgggtacttggaatcctatggatgtagacatggtctccgcggatcccattaaatttcattcgagggaggaaccttataaaaatcgtattgactctgctcaaaaaaagacaggattgactgacgctgttcaaacaggtacaggtcaactaaatggtattccggtagcccttggggttatggattttcagtttatggggggtagtatgggatccgtagtaggcgaaaaaataactcgtttgatcgagtatgctaccaatcaatgtttacctcttattttagtatgttcttccggaggagcacgaatgcaagaaggaagtttaagtttaatgcaaatggctaaaatttcttcggttttatgtgattatcaatcaagtaaaaagttattctatatatcaattcttacatctcctactaccggtggggtgaccgctagttttggtatgttgggggatattattattgccgaaccctatgcctatattgcatttgcgggtaaaagagtaattgaacaaacattgaaaaaagccgtgcctgaaggttcacaggcggctgaatctttattgcgtaagggcttattggatgcaattgtaccacgtaatcctttaaaaggtgttgtgagtgagttatttgagctccatgctttttttcctttgaacaaaaatgaaatcaaatag---------
atggaaaaatcgtggttcaatttgatgttttctaagggagaattgaaatacagaagcgggc------taaataaagcaatggatagttttgctcctattgaaaaaactactataagtaaagaccggtttatatatgatatggataaaaacttttctggctggggtgagcgttctatttattacaataatgttgatcttttagttagctctaaggacattcggaatttaatatcggatgacacattttttgttagggatagtaaaaagaatagttattctatatattttgatataaaaaagaaaaaatttgagattaacaatgatttcagtgacctagaattttttttttatagttatt------gtagttctagttatctgaataatagatctaaaagtgacaacgatttgcactatgatccttacgttaaggatactaaatctaattgtaataatcacattaatagttgtattgacttttattttcgttctcacatctgtattgatagtaactttttaagcgatagtaataattccaatgaaagttacatttataatttcatttgtagtgaaagtggaaagattcgtgaaagcaaaaattacaagata------agaactaataggaatcgtaataatttaatgagttctaaggatttcgatataactaaaaactacaataaattgtggattcaatgtgacaattgttatggattaatgtataagaaagtcgaaatgaatgtttgtgaagaatgtggacattatttgaaaatgactagttcagcgagaattgagctttcgattgatccgggtacttggaatcctatggatgtagacatggtctccgcggatcccattaaatttcattcgagggaggaaccttataaaaatcgtattgactctgctcaaaaaaagacaggattgactgacgctgttcaaacaggtacaggtcaactaaatggtattccggtagcccttggggttatggattttcagtttatggggggtagtatgggatccgtagtaggcgaaaaaataactcgtttgatcgagtatgctaccaatcaatgtttacctcttattttagtatgttcttccggaggagcacgaatgcaagaaggaagtttaagtttaatgcaaatggctaaaatttcttcggttttatgtgattatcaatcaagtaaaaagttattctatatatcaattcttacatctcctactaccggtggggtgaccgctagttttggtatgttgggggatattattattgccgaaccctatgcctatattgcatttgcgggtaaaagagtaattgaacaaacattgaaaaaagccgtgcctgaaggttcacaggcggctgaatctttattgcgtaagggcttattggatgcaattgtaccacgtaatcctttaaaaggtgttgtgagtgagttatttgagctccatgctttttttcctttgaacaaaaatgaaatcaaatag---------
atggaaaaatcgtggttcaattttatgttttctaagggcgaattggaatacagaagcgggc------taaataaagcaatggatagttttgctcctattgaaaagactactataagtaaagacctttttatatatgatatggataaaaacttttatggctggggtgagcgttctagttattacaataatgttgatcttttagttagctctaaggacattcggaatttcatatcggatgacaccttttttgttagggatagtaataagaatagttattctatatattttgatataaaaaagaacaaatttgagattaacaatgatttgagtgacctagaattttttttttatagttatt------gtagttctagttatctgaataatagatctaaaagtgacaaccatccgcactatgatccttacgttaagaatactaaatctaattgtaataatcacattaatagttgtattgactcttattttcgttctcacatctgtattgatagtcactttttaagcgatagtaataattccaatgaaagttacatttataatttcatttgtagtgaaagtggaaagattcgtgaaagcaaaaattacaagata------agaactaataggaatcgtaataatttaatgaattctaaggatttcgatataactaaaaactacaatcaattgtggattcaatgcgacaattgttatggattaatgtataagaaagttgaaatgaatgtttgtgaagaatgtggacattatttgaaaatgactagttcagagagaatcgagcttttgattgatccgggtacttggaatcctatggatgaagacatggtctccgcggatcccattaaatttcattcgagggaggaaccgtataaaaatcgtattgactctgctcaaaaaaagacaggattgactgacgctgttcaaacaggtacaggtcaactaaacggtatttcggtagcccttggggttatggattttcagtttatggggggtagtatgggatccgtagtaggcgaaaaaataactcgtttgatcgagtatgctaccaataaatgtttacctcttattttagtatgttcttccggaggagcacgaatgcaagaaggaagtttaagtttaatgcaaatggctaaaatttcttcggttttatgtgattatcaatcaagtaaaaagttattctatatatcaattcttacatctcctactaccggtggggtgacagctagttttggtatgttgggggatattattattgccgaaccctatgcctatattgcatttgcgggtaaaagagtaattgaacaaacattgaaaaaagccgtgcctgaaggttcacaagcggctgaatctttattgcgtaagggcttattggatgcaattgtaccacgtaatcctttaaaaggtgttgtgagtgagttatttcagctccatgctttttttcctttgaacaaaactgaaatcaaatag---------
atggaaaaaccgtggttcaatttgatgttttctaagggggaattggaatacagaagcgggcgaaatataaataaagtaatggatagttttgctcctattgaaaagactactataagtaaaggccggtttatatatgatatggataaaaacttttatggctggggtgcgcgttctagttattacaataatgtggatcttttagttagctctaaggacattcggaatttcatatcggatgacaccttttttgttagggatagtaataagaatagttattctatatattttgatataaaaaagaaaaaatttgagattaaaaatgatttgagtggcctagaaaaatttttttatagttatt------gtagttctagttatctgaataatagatctaaaagtgacaaggatctgcactatgatccttacattaaggatactaaat---------ataattacattaatagttgtattgactcttattttcgttctcacatctgtattgctagtcactttttaagcgatagtaataattccaatgaaagttacatttataatttcatttgtagtgaaagtggaaagattcgtgaaagcaaaaattacaagata------agaactaataggaataataaaaatttaatgagttctaaggatttcgatataactaaaaactacaatcaattgtggattcaatgcgacaattgttatggattaatgtataagaaagtcgaaatgaatgtttgtgaagaatgtggacattatttgaaaatgactagttcagagagaattgagctttcgattgatccgggtacttggaatcctatggatgaagacatggtctctgcggatcccattaaatttcattcgggggaggaaccttataaaaaccgtattaactctgctcaaaaaaagacaggattgactgacgctgttcaaacaggtacaggtcaactaaacggcattctggtagcccttggggttatggattttcagtttatggggggtagtatgggatccgtagtaggcgaaaaaataactcgtttaatcgagtatgctaccaatcaaagtttacctcttattttagtgtgttcgtccggaggagcacgaatgcaagaaggaagtttaagtttaatgcaaatggctaaaatttcttcggttttatgtgattatcaatcaagcaaaaagttattctatatatcaattcttacatctcctactaccggtggggtgacagctagttttggtatgttgggggatattattattgccgaaccctatgcctatattgcttttgcgggtaaaagagtaattgaacaaacattgaaaaaagccgtgcccgaaggttcacaagcggctgaatctttattgcgtaagggcttattggatgcaattgtaccacgtaatcctttaaaaggtgttgtgagtgagttatttcagctccatgctttttttcctttgaacaaaaatgaaatcaaatag---------
atggaaaaaccgtggttcaatttgatgttttctaagggggaattggaatacagaagcgggcgaaatctaaataaagtaatggatagttttgctcctattgaaaagactactataagtaaaggccggtttatatatgatatggataaaaacttttatggctggggtgcgcgttctagttattacaataatgtggatcttttagttagctctaaggacattcggaatttcatatcggatgacaccttttttgttagggatagtaataagaatagttattctatatattttgatataaaaaagaaaaaatttgagattaaaaatgatttgagtggcctagaaaattttttttatagttatt------gtagttctagttatctgaataatagatctaaaagtgacaaggatctgcactatgatccttacattaaggatactaaat---------ataattacattaatagttgtattgactcttattttcgttctcacatctgtattgctagtcactttttaagcgatagtaataattccaatgaaagttacatttataatttcatttgtagtgaaagtggaaagattcgtgaaagcaaaaattacaagata------agaactaataggaataataaaaatttaatgagttctaaggatttcgatataactaaaaactacaatcaattgtggattcaatgcgacaattgttatggattaatgtataagaaagtcgaaatgaatgtttgtgaagaatgtggacattatttgaaaatgactagttcagagagaattgagctttcgattgatccgggtacttggaatcctatggatgaagacatggtctctgcggatcccattaaatttcattcgggggaggaaccttataaaaaccgtattcactctgctcaaaaaaagacaggattgacggacgctgttcaaacaggtacaggtcaactaaacggcattctggtagcccttggggttatggattttcagtttatggggggtagtatgggatccgtagtaggcgaaaaaataactcgtttaatcgagtatgctaccaataaaagtttacctcttattttagtgtgttcgtccggaggagcacgaatgcaagaaggaagtttaagtttaatgcaaatggctaaaatttcttcggttttatgtgattatcaatcaagcaaaaagttattctatatatcaattcttacatctcctactaccggtggggtgacagctagttttggtatgttgggggatattattattgccgaaccctatgcctatattgcttttgcgggtaaaagagtaattgaacaaacattgaaaaaagccgtgcccgaaggttcacaagcggctgaatctttattgcgtaagggcttattggatgcaattgtaccacgtaatcctttaaaaggtgttgtgagtgagttatttcagctccatgctttttttcctttgaacaaaaatgaaatcaaatag---------
atggaaaaaccgtggttcaatttgatgttttctaagggggaattggaatacagaagcgggctaaatataaataaagtaatggatagttttgctcctattgaaaagactactataagtaaaggccggtttatatatgatatggataaaaacttttatggctggggtgcgcgttctagttattacaataatgtggatcttttagttagctctaaggacattcggaatttcatatcggatgacaccttttttgttagggatagtaataagaatagttattctatatattttgatataaaaaagaaaaaatttgagattaaaaatgatttgagtggcctagaaaaatttttttatagttatt------gtagttctagttatctgaataatagatctaaaagtgacaaggatctgcactatgatccttacattaaggatactaaat---------ataattacattaatagttgtattgactcttattttcgttctcacatctgtattgctagtcactttttaagcgatagtaataattccaatgaaagttacatttataatttcatttgtagtgaaagtggaaagattcgtgaaagcaaaaattacaagata------agaactaataggaataataaaaatttaatgagttctaaggatttcgatataactaaaaactacaatcaattgtggattcaatgcgacaattgttatggattaatgtataagaaagtcgaaatgaatgtttgtgaagaatgtggacattatttgaaaatgactagttcagagagaattgagctttcgattgatccgggtacttggaatcctatggatgaagacatggtctctgcggatcccattaaatttcattcgggggaggaaccttataaaaaccgtattcactctgctcaaaaaaagacaggattgactgacgctgttcaaacaggtacaggtcaactaaacggcattttggtagcccttggggttatggattttcagtttatggggggtagtatgggatccgtagtaggcgaaaaaataactcgtttaatcgagtatgctaccaatcaaagtttacctcttattttagtgtgttcgtccggaggagcacgaatgcaagaaggaagtttaagtttaatgcaaatggctaaaatttcttcggttttatgtgattatcaatcaagcaaaaagttattctatatatcaattcttacatctcctactaccggtggggtgacagctagttttggtatgttgggggatattattattgccgaaccctatgcctatattgcttttgcgggtaaaagagtaattgaacaaacattgaaaaaagccgtgcccgaaggttcacaagcggctgaatctttattgcgtaagggcttattggatgcaattgtaccacgtaatcctttaaaaggtgttgtgagtgagttatttcagctccatgctttttttcctttgaacaaaaatgaaatcaaatag---------
atggcaaaatcgtggttcaatttgatgttttctaagggagaattggaatacagaagcggtc------taaataaagcaatggatagttttgctcctattgaaaagactactataagtaaggaccggtttatatatgatatggataaaaacttttatggctggggtgagcgttctagttattacaacaatattgatcttttagttagctctaaggacatttggaatttcatatcggatgacaccttttttgttagggatagtaataagaatagttattctatatattttgatataaaaaagaaaaaatttgagattaacaacgatttgagtaacctagaattgtttttttatagttatt------gtagttctagttatctgaataatagatctaaaagtgataacgatctgcactatgatccttacattaaggatactaaatataattgtaataatcacattaatagttgtattgactcttattttcgttctcacatttgtattgatagtcactttttaagcgatagtaataattctaatgaaagttacatttataatttcatttgtagtgaaagtggaaagattcgtgaaagcaaaaattacaagata------agacctaataggaatcgtaataatttaatgagttctaaggagttcgatataactaaaaactacaatcaattgtggattcaatgcgacaattgttatggattaatgtataagaaagtcgaaatgaatgtttgtgaagaatgtggacattatttgaaaatgactagttcagagagaatagagctttcgattgatccaggtacttggaatcctatggatgaagacatggtctctgcggatcccattaaatttcattcgaaggaggaaccttataaaaatcgtattgactctgctcaaaaaaagacaggattgactgacgctgttcaaacaggtacaggtcaactaaacggtattccggcagcccttggggttatggattttcagtttatggggggtagtatgggatccgtagtaggcgaaaaaataactcgtttgatcgagtatgctatcaatcaatgtttacctcttattttagtgtgttcttccggaggagcacgaatgcaagaaggaagtttaagtttaatgcaaatggctaaaatttcttcggttttatgtgattatcaatcaagtaaaaagttattctatatatcaattcttacatctcctactaccggtggggtgacagctagttttggtatgttgggggatattattattgcagaaccctatgcctatattgcatttgcgggtaaaagagtaattgaacaaacattgaaaaaagccgtgcctgaaggttcacaaacggctgaatctttattgcgtaagggcttattggatgcaattgtaccacgtaatcctttaaaaggtgttgtgagtgagttatttcagctccatgctttttttcctttgaacaaaaatgaaatcaaatag---------
atggaaaaatcgtggttcaattttatgttttctaagggcgaattggaatacagaagcgggc------taaataaagcaatggatagttttgctcctattgaaaagactactataaagaaagaccgttttatatatgatatggataaaaacttttacggctggggtgagcgttctagttattacaataatgttgatcttttagttagctctaaggacattcggaatttcatatcggatgacaccttttttgttagggatagtaataagaatagttattctatatattttgatataaaaaagaacaaatttgagattaacaatgatttgagtgacctagaattttttttttatagttatt------gtagttctagttatctgaataatagatctaaaagtgacaacgatctgcactatgatccttacgtgaagaatactaaatctaattgtaataatcacattaatagttgtattgactcttattttcgttctcacatctgtattgatagttactttttaagcgatagtactaattccaatgaaagttacatttataatttcatttgtagtgaaagtggaaagattcgtgaaagcaaaaattacaagatacgaactaaaactaataggaatcgtaataatttaatgaattctaaggatttcgatataactaaaaactacaatcaattgtggattcaatgcgacaattgttatggattaatgtataagaaagtcgaaatgaatgtttgtgaagaatgtggacattatttgaaaatgactagttcagagagaatcgagcttttgattgatccgggtacttggaatcctatggatgaagacatggtctctgcggatcccattaaatttcattcgagggaggaaccgtataaaaatcgtattgactctgctcaaaaaaagacaggattgactgacgctgttcaaacaggtacaggtcaactaaacggtattccggtagcccttggggttatggattttcagtttatggggggtagtatgggatccgtagtaggcgaaaaaataactcgtttgatcgagtatgctaccaatcaatgtttacctcttattttagtatgttcttccggaggagcacgaatgcaagaaggaagcttaagtttaatgcaaatggctaaaatttcttcggttttatgtgattatcaatcaagtaaaaagttattctatatatcaattcttacatctcctactaccggtggggtgacagctagttttggtatgttgggggatattattattgccgaaccctatgcctatattgcatttgcgggtaaaagagtaattgaacaaacattgaaaaaagccgtgccggaaggttcacaagcggctgaatctttattgcgtaagggcttattggatgcaattgtaccacgtaatcctttaaaaggtgttgtgagtgagttatttcagctccatgctttttttcctttgaacaaaactgaaatcaaatag---------
atggaaaaatcgtggttcaatttgatgttttataagggagaattggaatacaggagcgggc------taaataaagcaatggatagttttgctcctattgaaaagactactttaagtaaagaccggtttatatatgatatggataaaaacttttatggctggggtgagcgttctagttattacaataatgtggatcttttagttagctctaaggacattcggaatttcatatcggatgacaccttttttgttagggatagtaataagaatagttattctatatattttgatataaaaaagaaaaaatttgagattaacaatgatttgagtgatctagaattttttttttatagttatt------gtagttctagttatctgaataatagatctaaaagtgacaacgatctgcactacgatccttacattaaggatactaaatctaattgtaataatcacattaatagttgtattgactcttattttcgttctcacatctgtattactagtcactttttaaacgatagtaataattccaatgaaagttacatttataatttcatttgtagtgaaagtggaaagattcgtgaaagcaaaaattacaagata------agaactaataggaatcgtaataatttaatgagttctaaggatttcgatataactaaaaactacaatcaattgtggattcaatgtgacaattgttatggattaatgtataagaaagtcgaaatgaatgtttgtgaagaatgtggacattatttgaaaatgactagttcagagagaatcgagctttcgattgatccgggtacttggaatcctatggatgaagacatggtctctgcggatcccattaaatttcattcgagggaggaaccttataaaaatcgtattgactctgctcaaaaaaagacaggattaactgacgctgttcaaacaggtacaggtcaactaaacggtattccggcagcccttggggttatggattttcagtttatggggggtagtatgggatccgtagtgggcgaaaaaataactcgtttgatcgagtatgctaccaatcaatgtttacctcttattttagtgtgttcttccggaggagcacgaatgcaagaaggaagtttaagtttaatgcaaatggctaaaatttcttcggttttatgtgattatcaatcaagtaaaaagttattctatatatcaattcttacatctcctactaccggcggggtgacagctagttttggtatgttgggggatattattatagccgaaccctatgcctatattgcatttgcgggtaaaagagtaatcgaacaaacattgaaaaaagccgtgcctgaaggttcacaagcggctgaatctttattgcgtaagggcttattggatgcaattgtaccacgtaatcctttaaaaggtgttgtgagtgagttatttcagctccatgcttttttttctttgaacaaaaatgaaatcaaatag---------
atggaaaaatcgtggttcaatttgatgttttataagggagaattggaatacaggagcgggc------taaataaagcaatggatagttttgctcctattgaaaagactactataagtaaagaccggtttatatatgatatggataaaaacttttatggctggggtgagcgttctagttattacaataatgtggatcttttagttagctctaaggacattcggaatttcatatcggatgacaccttttttgttagggatagtaataagaatagttattctatatattttgatataaaaaagaaaaaatttgagattaacaatgatttgagtgatctagaattttttttttatagttatt------gtagttctagttatctgaataatagatctaaaagtgacaacgatccgcactacgatccttacattaaggatactaaatctaattgtaataatcacattaatagttgtattgactcttattttcgttctcacatctgtattactagtcactttttaaacgatagtaataattccaatgaaagttacatttataatttcatttgtagtgaaagtggaaagattcgtgaaagcaaaaattacaagata------agaactaataggaatcgtaataatttaatgagttctaaggatttcgatataactaaaaactacaatcaattgtggattcaatgtgacaattgttatggattaatgtataagaaagtcgaaatgaatgtttgtgaagaatgtggacattatttgaaaatgactagttcagagagaatcgagctttcgattgatccgggtacttggaatcctatggatgaagacatggtctctgcggatcccattaaatttcattcgagggaggaaccttataaaaatcgtattgactccgctcaaaaaaagacaggattaactgacgctgttcaaacaggtacaggtcaactaaacggtattccggcagcccttggggttatggattttcagtttatggggggtagtatgggatccgtagtgggcgaaaaaataactcgtttgatcgagtatgctaccaatcaatgtttacctcttattttagtgtgttcttccggaggagcacgaatgcaagaaggaagtttaagtttaatgcaaatggctaaaatttcttcggttttatgtgattatcaatcaagtaaaaagttattctatatatcaattcttacatctcctactaccggcggggtgacagctagttttggtatgttgggggatattattatagccgaaccctatgcctatattgcatttgcgggtaaaagagtaatcgaacaaacattgaaaaaagccgtgcctgaaggttcacaagcggctgaatctttattgcgtaagggcttattggatgcaattgtaccacgtaatcctttaaaaggtgttgtgagtgagttatttcagctccatgcttttttttctttgaacaaaaatgaaatcaaatag---------
atggaaaaaccgtggttcaatttgatgttttctaagggggaattggaatacagaagcgggcgaaatataaataaagtaatggatagttttgctcctattgaaaagactactataagtaaaggccggtttatatatgatatggataaaaacttttatggctggggtgcgcgttctagttattacaataatgtggatcttttagttagctctaaggacattcggaatttcatatcggatgacaccttttttgttagggatagtaataagaatagttattctatatattttgatataaaaaagaaaaaatttgagattaaaaatgatttgagtggcctagaaaaatttttttatagttatt------gtagttctagttatctgaataatagatctaaaagtgacaaggatctgcactatgatccttacattaaggatactaaat---------ataattacattaatagttgtattgactcttattttcgttctcacatctgtattgctagtcactttttaagcgatagtaataattccaatgaaagttacatttataatttcatttgtagtgaaagtggaaagattcgtgaaagcaaaaattacaagata------agaactaataggaataataaaaatttaatgagttctaaggatttcgatataactaaaaactacaatcaattgtggattcaatgcgacaattgttatggattaatgtataagaaagtagaaatgaatgtttgtgaagaatgtggacattatttgaaaatgactagttcagagagaattgagctttcgattgatccgggtacttggaatcctatggatgaagacatggtctctgcggatcccattaaatttcattcgggggaggaaccttataaaaaccgtattcactccgctcaaaaaaagacaggattgactgacgctgttcaaacaggtacaggtcaactaaacggcattctggtagcccttggggttatggattttcagtttatggggggtagtatgggatccgtagtaggcgaaaaaataactcgtttaatcgagtatgctaccaatcaaagtttacctcttattttagtgtgttcgtccggaggagcacgaatgcaagaaggaagtttaagtttaatgcaaatggctaaaatttcttcggttttatgtgattatcaatcaagcaaaaaggtattctatatatcaattcttacatctcctactaccggtggggtgacagctagttttggtatgttgggggatattattattgccgaaccctatgcctatattgcttttgcgggtaaaagagtaattgaacaaacattgaaaaaagccgtgcccgaaggttcacaagcggctgaatctttattgcgtaagggcttattggatgcaattgtaccacgtaatcctttaaaaggtgttgtaagtgagttatttcagctccatgctttttttcctttgaacaaaaatgaaatcaaatag---------
atggaaaaaccgtggttcaatttgatgttttctaagggggaattggaatacagaagcgggcgaaatataaataaagtaatggatagttttgctcctattgaaaagactactataagtaaaggccggttgatatatgatatggataaaaacttttatggctggggtgcgcgttctagttattacaataatgtggatcttttagttagctctaaggacattcggaatttcatattggatgacaccttttttgttagggatagtaataagaatagttattatatatattttgatataaaaacgaaaaaatttgagattaaaaatgatttgagtggcctagaaaattttttttatagttatt------gtagttctagttatctgaataatagatctaaaagtgacaaggatctgcactatgatccttacattaaggatactaaat---------ataattacattaatagttgtattgactcttattttcgttctcacatctgtattgctagtcactttttaagcgatagtaataattccaatgaaagttacatttataatttcatttgtagtgaaagtggaaagattcgtgaaagcaaaaattacaagata------agaactaataggaataataaaaatttaatgagttctaaggatttcgatataactaaaaactacaatcaattgtggattcaatgcgacaattgttatggattaatgtataagaaagtcgaaatgaatgtttgtgaagaatgtggacattatttgaaaatgactagttcagagagaattgagctttcgattgatccgggtacttggaatcctatggatgaagacatggtctctgcggatcccattaaatttcattcgggggaggaaccttataaaaaccgtattcactctgctcaaaaaaagacaggattgactgacgctgttcaaacaggtacaggtcaactaaacggcattctggtagcccttggggttatggattttcagtttatggggggtagtatgggatccgtagtaggcgaaaaaataactcgtttaatcgagtatgctaccaatcaaagtttacctcttattttagtgtgttcgtccggaggagcacgaatgcaagaaggaagtttaagtttaatgcaaatggctaaaatttcttcggttttatgtgattatcaatcaagcaaaaagttattctatatatcaattcttacatctcctactaccggtggggtgacagctagttttggtatgttgggggatattattattgccgaaccctatgcctatattgcttttgcgggtaaaagagtaattgaacaaacattaaaaaaagccgtgcccgaaggttcacaagcggctgaatctttattgcgtaagggcttattggatgcaattgtaccacgtaatcctttaaaaggtgttgtgagtgagttatttcagctccatgctttttttcctttgaacaaaaatgaaatcaaatag---------
atggaaaaaccgtggttcaatttgatgttttctaagggggaattggaatacagaagcgggctaaatataaataaagtaatggatagttttgctcctattgaaaagactactataagtaaaggccggtttatatatgatatggataaaaacttttatggctggggtgcgcgttctagttattacaataatgtggatcttttagttagctctaaggacattcagaatttcatatcggatgacaccttttttgttagggatagtaataagaatagttattctatatattttgatataaaaaagaaaaaatttgagattaaaaatgatttgagtgacctagaaaattttttttatagttatt------gtagttctagttatctgaataatagatctaaaagtgacaaggatctgcactatgattcttacattaaggatactaaat---------ataattacattaatagttgtattgactcttattttcgttctcacatctgtattgctagtcactttttaagcgatagtaataattccaatgaaagttacatttataatttcatttgtagtgaaagtggaaagattcgtgaaagcaaaaattacaagata------agaactaataggaataataataatttaatgagttctaaggatttcgatataactaaaaactacaatcaattgtggattcaatgcgacaattgttatggattaatgtataagaaagtcgaaatgaatgtttgtgaagaatgtggacattatttgaaaatgactagttcagagagaattgagctttcgattgatccgggtacttggaatcctatggatgaagacatggtctctgcggatcccattaaatttcattcgggggaggaaccttataaaaatcgtattcactctgctcaaaaaaagacaggattgactgacgctgttcaaacaggtacaggtcaactaaacggcattccggtagcccttggggttatggattttcagtttatggggggtagtatgggatccgtagtaggcgaaaaaataactcgtttaatcgagtatgctaccaatcaatgtttacctcttattttagtgtgttcttccggaggagcacgaatgcaagaaggaagtttaagtttaatgcaaatggctaaaatttcttcggttttatgtgattatcaatcaagcaaaaagttattctatatatcaattcttacatctcctactaccggtggggtgacagctagttttggtatgttgggggatattattattgccgaaccctacgcctatattgcttttgcgggtaaaagagtaattgaacaaacattgaaaaaagccgtgcccgaaggttcacaagcggctgaatctttattgcgtaagggcttattggatgcaattgtaccacgtaatcctttaaaaggtgttgtgagtgagttatttcagctccatgctttttttcctttaaacaaaaatgaaatcaaatag---------
atggaaaaaccgtggttcaatttgatgttttctaagggggaattggaatacagaagcgggctaaatataaataaagtaatggatagttttgctcctattgaaaagactactataagtaaaggccggtttatatatgatatggataaaaacttttatggctggggtgcgcgttctagttattacaataatgtggatcttttagttagctctaaggacattcggaatttcatatcggatgacaccttttttgttagggatagtaataagaatagttattctatatattttgatataaaaaagaaaaaatttgagattaaaaatgatttgagtgacctagaaaattttttttatagttatt------gtagttctagttatctgaataatagatctaaaagtgacaaggatctgcactatgattcttacattaaggatactaaat---------ataattacattaatagttgtattgactcttattttcgttctcacatctgtattgctagtcactttttaagcgatagtaataattccaatgaaagttacatttataatttcatttgtagtgaaagtggaaagattcgtgaaagcaaaaattacaagata------agaactaataggaataataataatttaatgagttctaaggatttcgatataactaaaaactacaatcaattgtggattcaatgcgacaattgttatggattaatgtataagaaagtcgaaatgaatgtttgtgaagaatgtggacattatttgaaaatgactagttcagagagaattgagctttcgattgatccgggtacttggaatcctatggatgaagacatggtctctgcggatcccattaaatttcattcgggggaggaaccttataaaaatcgtattcactctgctcaaaaaaagacaggattgactgacgctgttcaaacaggtacaggtcaactaaacggcattccggtagcccttggggttatggattttcagtttatggggggtagtatgggatccgtagtaggcgaaaaaataactcgtttaatcgagtatgctaccaatcaatgtttacctcttattttagtgtgttcttccggaggagcacgaatgcaagaaggaagtttaagtttaatgcaaatggctaaaatttcttcggttttatgtgattatcaatcaagcaaaaagttattctatatatcaattcttacatctcctactaccggtggggtgacagctagttttggtatgttgggggatattattattgccgaaccctacgcctatattgcttttgcgggtaaaagagtaattgaacaaacattgaaaaaagctgtgcccgaaggttcacaagcggctgaatctttattgcgtaagggcttattggatgcaattgtaccacgtaatcctttaaaaggtgttgtgagtgagttatttcagctccatgctttttttcctttaaacaaaaatgaaatcaaatag---------
atggaaaaatcgtggttcaatttgatgttttctaagggagaatttgaatacagaagcgggc------tcaataaagcaatggatagtattg-----aatgaaaagactactataagtaaagaccggtttatatatgatatggataaaaacttttatggctggggtgagcgttctagttattacaataatgttgatcttttagttagctctaaggacattcggaatttcatatcggatgacaccttttttgttagggatagtaataagaatagttattctatatattttgatataaaaaagaaaaaatttgagattaacaatgatttgagtgacctagaattttttttttatagctatt------gtagttctagttatctgaataatagatctaaaagtgacaacgatccgcactatgatccttacattaaggatactaaatataattgtaataatcacattaatagttgtattgactcttattttcgttctcacatctgtattgatagtcactttttaagcgatagtaataattccaatgaaagttacatttataatttcatttgtagtgaaagtggaaagattcgtgaaagcaaaaattacaagata------agaactaataggaatcttaataatttaatgagttctaaggatttcgatataactaaaaactacaatcaattgtggattcaatgcgacaattgttatggattaatgtataagaaagtcgaaatgaatgtttgtgaagaatgtggacattatttgaaaatgactagttcagagagaatagagctttcgattgatccgggtacttggaatcctatggatgaagacatggtctctacggatcccattaaatttcattcgggggaagaaccttataaaaatcgtattgactccgctcaaaaaacgacaggattgactgacgctgttcaaacagggataggtcaactaaacggtattccgacagcccttggggttatggattttaagtttatggggggtagtatgggatccgtagtaggcgaaaaaataactcgtttgatcgagtatgctaccaatcaatgtttacctcttattttagtgtgttcttccggaggagcacgaatgcaagaaggaagtttaagtttaatgcaaatggctaaaatttcttcggttttatgtaattatcaatcaagtaaaaagttattctatatatcaattcttacatctcctactaccggtggggtgacagctagttttggtatgttgggggatattattattgccgagccctatgcctatattgcatttgcgggtaaaagagtaattgaacaaacattgaaaaaagccgtgcctgaaggttcacaagcggctgaatctttattgcgtaagggcttattggatgcaattgtaccacgtaatcctttaaaaggtgttgtgagtgagttatttcagctccatgctttttttcctttgaacaaaaatgaaatcaaatag---------
atggaaaaaccgtggttcaatttgatgttttctaagggggaattggaatacagaagcgggctaaatataaataaagtaatggatagttttgctcctattgaaaagactactataagtaaaggccggtttatatatgatatggataaaaacttttatggctggggtgcgcgttctagttattacaataatgtggatcttttagttagctctaaggacattcggaatttcatatcggatgacaccttttttgttagggatagtaataagaatagttattctatatattttgatataaaaaagaaaaaatttgagattaaaaatgatttgagtgacctagaaaattttttttatagttatt------gtagttctagttatctgaataatagatctaaaagtgacaaggatctgcactatgattcttacattaaggatactaaat---------ataattacattaatagttgtattgactcttattttcgttctcacatctgtattgctagtcactttttaagcgatagtaataattccaatgaaagttacatttataatttcatttgtagtgaaagtggaaagattcgtgaaagcaaaaattacaagata------agaactaataggaataataataatttaatgagttctaaggatttcgatataactaaaaactacaatcaattgtggattcaatgcgacaattgttatggattaatgtataagaaagtagaaatgaatgtttgtgaagaatgtggacattatttgaaaatgactagttcagagagaattgagctttcgattgatccgggtacttggaatcctatggatgaagacatggtctctgcggatcccattaaatttcattcgggggaggaaccttataaaaatcgtattcactctgctcaaaaaaaaacaggattgactgacgctgttcaaacaggtacaggtcaactaaacggcattccggtagcccttggggttatggattttcagtttatggggggtagtatgggatccgtagtaggcgaaaaaataactcgtttaatcgagtatgctaccaatcaatgtttacctcttattttagtgtgttcttccggaggagcacgaatgcaagaaggaagtttaagtttaatgcaaatggctaaaatttcttcggttttatgtgattatcaatcaagcaaaaagttattctatatatcaattcttacatctcctactaccggtggggtgacagctagttttggtatgttgggggatattattattgccgaaccctacgcctatattgcttttgcgggtaaaagagtaattgaacaaacattgaaaaaagccgtgcccgaaggttcacaagcggctgaatctttattgcgtaagggcttattggatgcaattgtaccacgtaatcctttaaaaggtgttgtgagtgagttatttcagctccatgctttttttcctttaaacaaaaatgaaatcaaatag---------
atggaaaaatcgtggttcaattttatgttttctaagggcgaattggaatacagaagcgggc------taaataaagcaatggatagttttgctcctattgaaaatactactataagtaaagacctttttatatatgatatggataaaaacttttatggctggggtgagcgttctagttattacaataatgttgatcttttagttagctctaaggacattcggaatttcatatcggatgacaccttttttgttagggatagtaataagaatagttattctatatattttgatataaaaaagaacaaatttgagattaacaatgatttgagtgacctagaattttttttttatagttatt------gtagttctagttatctgaataatagatctaaaagtgacaaccatccgcactatgatccttacgttaagaatactaaatctaattgtaataatcacattaatagttgtattgactcttattttcgttctcacatctgtattgatagtcactttttaagcgatagtaataattccaatgaaagttacatttataatttcatttgtaatgaaagtggaaagattcgtgaaagcaaaaattacaagata------agaactaataggaatcgtaataatttaatgaattctaaggatttcgatataactaaaaactacaatcaattgtggattcaatgcgacaattgttatggattaatgtataagaaagtcgaaatgaatgtttgtgaagaatgtggacattatttgaaaatgactagttcagagagaatcgagcttttgattgatccgggtacttggaatcctatggatgaagacatggtctccgcggatcccattaaatttcattcgagggaggaaccgtataaaaatcgtattgactctgctcaaaaaaagacaggattgactgacgctgttcaaacaggtacaggtcaactaaacggtattccggtagcccttggggttatggattttcagtttatggggggtagtatgggatccgtagtaggcgaaaaaataactcgtttgatcgagtatgctaccaatcaatgtttacctcttattttagtatgttcttccggaggagcacgaatgcaagaaggaagtttaagtttaatgcaaatggctaaaatttcttcggttttatgtgattatcaatcaagtaaaaagttattctatatatcaattcttacatctcctactaccggtggggtgacagctagttttggtatgttgggggatattattattgccgaaccctatgcctatattgcatttgcgggtaaaagagtaattgaacaaacattgaaaaaagccgtgcctgaaggttcacaagcggctgaatctttattgcgtaagggcttattggatgcaattgtaccacgtaatcctttaaaaggtgttgtgagtgagttatttaagctccatgctttttttcctttgaacaaaactgaaatcaaatag---------
atggaaaaatcgtggttcaattttatgttttctaagggcgaattggaatacagaagcgggc------taaataaagcaatggatagttttgctcctattgaaaatactactataagtaaagacctttttatatatgatatggataaaaacttttatggctggggtgagcgttctagttattacaataatgttgatcttttagttagctctaaggacattcggaatttcatatcggatgacaccttttttgttagggatagtaataagaatagttattctatatattttgatataaaaaagaacaaatttgagattaacaatgatttgagtgacctagaattttttttttatagttatt------gtagttctagttatctgaataatagatctaaaagtgacaaccatccgcactatgatccttacgttaagaatactaaatctaattgtaataatcacattaatagttgtattgactcttattttcgttctcacatctgtattgatagtcactttttaagcgatagtaataattccaatgaaagttacatttataatttcatttgtaatgaaagtggaaagattcgtgaaagcaaaaattacaagata------agaactaataggaatcgtaataatttaatgaattctaaggatttcgatataactaaaaactacaatcaattgtggattcaatgcgacaattgttatggattaatgtataagaaagtcgaaatgaatgtttgtgaagaatgtggacattatttgaaaatgactagttcagagagaatcgagcttttgattgatccgggtacttggaatcctatggatgaagacatggtctccgcggatcccattaaatttcattcgagggaggaaccgtataaaaatcgtattgactctgctcaaaaaaagacaggattgactgacgctgttcaaacaggtacaggtcaactaaacggtattccggtagcccttggggttatggattttcagtttatggggggtagtatgggatccgtagtaggcgaaaaaataactcgtttgatcgagtatgctaccaatcaatgtttacctcttattttagtatgttcttccggaggagcacgaatgcaagaaggaagtttaagtttaatgcaaatggctaaaatttcttcggttttatgtgattatcaatcaagtaaaaagttattctatatatcaattcttacatctcctactaccggtggggtgacagctagttttggtatgttgggggatattattattgccgaaccctatgcctatattgcatttgcgggtaaaagagtaattgaacaaacattgaaaaaagccgtgcctgaaggttcacaagcggctgaatctttattgcgtaagggcttattggatgcaattgtaccacgtaatcctttaaaaggtgttgtgagtgagttatttaagctccatgctttttttcctttgaacaaaactgaaatcaaatag---------
atggaaaaatcgtggttcaattttatgttttctaagggcgaattggaatacagaagcgggc------taaataaagcaatggatagttttgctcctattgaaaagactactataaagaaagaccgttttatatatgatatggataaaaacttttacggctggggtgagcgttctagttattacaataatgttgatcttttagttagctctaaggacattcggaatttcatatcggatgacaccttttttgttagggatagtaataagaatagttattctatatattttgatataaaaaagaacaaatttgagattaacaatgatttgagtgacctagaattttttttttatagttatt------gtagttctagttatctgaataatagatctaaaagtgacaacgatctgcactatgatccttacgtgaagaatactaaatctaattgtaataatcacattaatagttgtattgactcttattttcgttctcacatctgtattgatagttactttttaagcgatagtactaattccaatgaaagttacatttataatttcatttgtagtgaaagtggaaagattcgtgaaagcaaaaattacaagatacgaactaaaactaataggaatcgtaataatttaatgaattctaaggatttcgatataactaaaaactacaatcaattgtggattcaatgcgacaattgttatggattaatgtataagaaagtcgaaatgaatgtttgtgaagaatgtggacattatttgaaaatgactagttcagagagaatcgagcttttgattgatccgggtacttggaatcctatggatgaagacatggtctctgcggatcccattaaatttcattcgagggaggaaccgtataaaaatcgtattgactctgctcaaaaaaagacaggattgactgacgctgttcaaacaggtacaggtcaactaaacggtattccggtagcccttggggttatggattttcagtttatggggggtagtatgggatccgtagtaggcgaaaaaataactcgtttgatcgagtatgctaccaatcaatgtttacctcttattttagtatgttcttccggaggagcacgaatgcaagaaggaagcttaagtttaatgcaaatggctaaaatttcttcggttttatgtgattatcaatcaagtaaaaagttattctatatatcaattcttacatctcctactaccggtggggtgacagctagttttggtatgttgggggatattattattgccgaaccctatgcctatattgcatttgcgggtaaaagagtaattgaacaaacattgaaaaaagccgtgccggaaggttcacaagcggctgaatctttattgcgtaagggcttattggatgcaattgtaccacgtaatcctttaaaaggtgttgtgagtgagttatttcagctccatgctttttttcctttgaacaaaactgaaatcaaatag---------
atggaaaaaccgtggttcaatttgatgttttctaagggggaattggaatacagaagcgggcgaaatataaataaagtaatggatagttttgctcctattgaaaagactactataagtaaaggccggtttatatatgatatggataaaaacttttatggctggggtgcgcgttctagttattacaataatgtggatcttttagttagctctaaggacattcggaatttcatatcggattacaccttttttgttagggatagtaataagaatagttattctatatattttgatataaaaaagaaaaaatttgagattaaaaatgatttgagtggcctagaaaattttttttatagttata------gtagttctagttatctgaataatagatctaaaagtgacaaggatctgcactatgatccttacattaaggatactaaat---------ataattacattaatagttgtattgactcttattttcgttctcacatctgtattgctagtcactttttaagcgatagtaataattccaatgaaagttacatttataatttcatttgtagtgaaagtggaaagattcgtgaaagcaaaaattacaagata------agaactaataggaataataaaaatttaatgagttctaaggatttcgatataactaaaaactacaatcaattgtggattcaatgcgacaattgttatggattaatgtataagaaagtcgaaatgaatgtttgtgaagaatgtggacattatttgaaaatgactagttcagagagaattgagctttcgattgatccgggtacttggaatcctatggatgaagacatggtctctgcggatcccattaaatttcattcgggggaggaaccttataaaaaccgtattcactctgctcaaaaaaagacaggattgactgacgctgttcaaacaggtacaggtaaactaaacggcattctggtagcccttggggttatggattttcagtttatggggggtagtatgggatccgtagtaggcgaaaaaataactcgtttaatcgagtatgctaccaatcaaagtttacctcttattttagtgtgttcgtccggaggagcacgaatgcaagaaggaagtttaagtttaatgcaaatggctaaaatttcttcggttttatgtgattatcaatcaagcaaaaagttattctatatatcaattcttacatctcctactaccggtggggtgacagctagttttggtatgttgggggatattattattgccgaaccctatgcctatattgcttttgcgggtaaaagagtaattgaacaaacattgaaaaaagccgtgcccgaaggttcacaagcggctgaatctttattgcgtaagggcttattggatgcaattgtaccacgtaatcctttaaaaggtgttgtgagtgagttatttcagctccatgctttttttcctttgaacaaaaatgaaatcaaatag---------
atggaaaaaccgtggttcaatttgatgttttctaagggggaattggaatacagaagcgggcgaaatataaataaagtaatggatagttttgctcctattgaaaagactactataagtaaaggccggtttatatatgatatggataaaaacttttatggctggggtgcgcgttctagttattacaataatgtggatcttttagttagctctaaggacattcggaatttcatatcggattacaccttttttgttagggatagtaataagaatagttattctatatattttgatataaaaaagaaaaaatttgagattaaaaatgatttgagtggcctagaaaattttttttatagttata------gtagttctagttatctgaataatagatctaaaagtgacaaggatctgcactatgatccttacattaaggatactaaat---------ataattacattaatagttgtattgactcttattttcgttctcacatctgtattgctagtcactttttaagcgatagtaataattccaatgaaagttacatttataatttcatttgtagtgaaagtggaaagattcgtgaaagcaaaaattacaagata------agaactaataggaataataaaaatttaatgagttctaaggatttcgatataactaaaaactacaatcaattgtggattcaatgcgacaattgttatggattaatgtataagaaagtcgaaatgaatgtttgtgaagaatgtggacattatttgaaaatgactagttcagagagaattgagctttcgattgatccgggtacttggaatcctatggatgaagacatggtctctgcggatcccattaaatttcattcgggggaggaaccttataaaaaccgtattcactctgctcaaaaaaagacaggattgactgacgctgttcaaacaggtacaggtaaactaaacggcattctggtagcccttggggttatggattttcagtttatggggggtagtatgggatccgtagtaggcgaaaaaataactcgtttaatcgagtatgctaccaatcaaagtttacctcttattttagtgtgttcgtccggaggagcacgaatgcaagaaggaagtttaagtttaatgcaaatggctaaaatttcttcggttttatgtgattatcaatcaagcaaaaagttattctatatatcaattcttacatctcctactaccggtggggtgacagctagttttggtatgttgggggatattattattgccgaaccctatgcctatattgcttttgcgggtaaaagagtaattgaacaaacattgaaaaaagccgtgcccgaaggttcacaagcggctgaatctttattgcgtaagggcttattggatgcaattgtaccacgtaatcctttaaaaggtgttgtgagtgagttatttcagctccatgctttttttcctttgaacaaaaatgaaatcaaatag---------
atggcaaaatcgtggttcaatttgatgttttctaagggagaattggaatacagaagcgggt------taaataaagcaatggatagttttgctcctattgaaacgactactataagtaaggaccggtttatatatgatatggataaaaacttttatggctggggtgagcgttctagttattacaacaatgttgatcttttagttagctctaaggacatttggaatttcatatcggatgacaccttttttgttagggatagtaataagaatagttattctatatattttgatataaaaacgcaaaaatttgagattaacaacgatttgagtaacctagaattgtttttttatagttatt------gtagttctagttatctgaataatagatctaaaagtgataacgatctgcactatgatccttacattaaggatactaaatataattgtaataatcacattaatagttgtattgactcttattttcgttctcacatttgtattgatagtcactttttaagcgatagtaataattctaatgaaagttacatttataatttcatttgtagtgaaagtggaaagattcgtcaaagcaaaaattacaagata------agacctaataggaatcgtaataatttaatgagttctaaggatttcgatataactaaaaactacaatcaattgtggattcaatgcgacaattgttatggattaatgtataagaaagtcgaaatgaatgtttgtaaagaatgtggacattatttgaaaatgactagttcagagagaatagagctttcgattgatccaggtacttggaatcctatggatgaagacatggtctctgcggatcccattaaatttcattcgaaggaggaaccttataaaaatcgtattgactctgctcaaaaaaagacaggattgactgacgctgttcaaacaggtacaggtcaactaaacggtattccggcagcccttggggttatggattttcagtttatggggggtagtatgggatccgtagtaggcgaaaaaataactcgtttgatcgagtatgctatgaatcaatgtttacctcttattttagtgtgttcttccggaggagcacgaatgcaagaaggaagtttaagtttaatgcaaatggctaaaatttcttcggttttatgtgattatcaatcaagtaaaaagttattctatatatcaattcttacatctcctactaccggtggggtgacagctagttttggtatgttgggggatattattattgcagaaccctatgcctatattgcatttgcgggtaaaagagtaattgaacaaacattgaaaaaagccgtgcctgaaggttcacaagcggctgaatcgttattgcgtaagggcttattggatgcaattgtaccgcgtaatcctttaaaaggtgttgtgagtgagttatttcagctccatgctttttttcctttgaacaaaaatgaaatcaaatag---------
atggaaaaatcgtggttcaatttgatgttttctaagggagaattggaatacagaagcgggc------taaataaagcaatggatagtattg-----aatgaaaagactactataagtaaagaccggtttatatatgatatggataaaaacttttatggctggggtgagcgttctagttattacaataatgttgatcttttagttagctctaaggacattcggaatttcatatcggatgacaccttttttgttagggatagtaataagaatagttattctatatattttgatataaaaaagaaaaaatttgagattaacaatgatttgagtgacctagaattttttttttatagctatt------gtagttctagttatctgaataatagatctaaaagtgacaacgatccgcactattatccttacattaaggatactaaatataattgtaataatcacattaatagttgtattgactcttattttcgttctcacatctgtattgataatcactttttaagcgatagtaataattccaatgaaagttacatttataatttcatttgtagtgaaagtggaaagattcgtgaaagcaaaaattacaagata------agaactaataggaatcgtaataatttaatgagttctaaggatttcgatataactaaaaactacaatcaattgtggattcaatgcgacaattgttatggattaatgtataagaaagtcgaaatgaatgtttgtgaagaatgtggacattatttgaaaatgactagttcagagagaatagagctttcgattgatccgggtacttggaatcctatggatgaagacatggtctctacggatcccattaaatttcattcgggggaagaaccttataaaaatcgtattgactccgctcaaaaaacgacaggattgactgacgctgttcaaacagggataggtcaactaaacggtattccgacagcccttggggttatggattttaagtttatggggggtagtatgggatccgtagtaggcgaaaaaataactcgtttgatcgagtatgctaccaatcaatgtttacctcttattttagtgtgttcttccggaggagcacgaatgcaagaaggaagtttaagtttaatgcaaatggctaaaatttcttcggttttatgtaattatcaatcaagtaaaaagttattctatatatcaattcttacatctcctactaccggtggggtgacagctagttttggtatgttgggggatattattattgccgagccctatgcctatattgcatttgcgggtaaaagagtaattgaacaaacattgaaaaaagccgtgcctgaaggttcacaagcggctgaatctttattgcgtaagggcttattggatgcaattgtaccacgtaatcctttaaaaggtgttgtgagtgagttatttcagctccatgctttttttcctttgaacaaaaatgaaatcaaatag---------
atggaaaaatcgtggttcaatttgatgttttctaagggagaatttgaatacagaagcgggc------taaataaagcaatggatagtattg-----aatgaaaagactactataagtaaagaccggtttatatatgatatggataaaaacttttatggctggggtgagcgttctagttattacaataatgttgatcttttagttagctctaaggacattcggaatttcatatcggatgacaccttttttgttagggatagtaataagaatagttattctatatattttgatataaaaaagaaaaaatttgagattaacaatgatttgagtgacctagaattttttttttatagctatt------gtagttctagttatctgaataatagatctaaaagtgacaacgatccgcactatgatccttacattaaggatactaaatataattgtaataatcacattaatagttgtattgactcttattttcgttctcacatctgtattgatagtcactttttaagcgatagtaataattccaatgaaagttacatttataatttcatttgtagtgaaagtggaaagattcgtgaaagcaaaaattacaagata------agaactaataggaatcttaataatttaatgagttctaaggatttcgatataactaaaaactacaatcaattgtggattcaatgcgacaattgttatggattaatgtataagaaagtcgaaatgaatgtttgtgaagaatgtggacattatttgaaaatgactagttcagagagaatagagctttcgattgatccgggtacttggaatcctatggatgaagacatggtctctacggatcccattaaatttcattcaggggaagaaccttataaaaatcgtattgactccgctcaaaaaacgacaggattgactgacgctgttcaaacagggataggtcaactaaacggtattccgacagcccttggggttatggattttaagtttatggggggtagtatgggatccgtagtaggcgaaaaaataactcgtttgatcgagtatgctaccaatcaatgtttacctcttattttagtgtgttcttccggaggagcacgaatgcaagaaggaagtttaagtttaatgcaaatggctaaaatttcttcggttttatgtaattatcaatcaagtaaaaagttattctatatatcaattcttacatctcctactaccggtggggtgacagctagttttggtatgttgggggatattattattgccgagccctatgcctatattgcatttgcgggtaaaagagtaattgaacaaacattgaaaaaagccgtgcctgaaggttcacaagcggctgaatctttattgcgtaagggcttattggatgcaattgtaccacgtaatcctttaaaaggtgttgtgagtgagttatttcagctccatgctttttttcctttgaacaaaaatgaaatcaaatag---------
atggaaaaatcgtggttcaatttgatgttttctaagggagaattggaatacagaagcgggc------taaataaagcaatggatagtattg-----aatgaaaagactactataagtaaagaccggtttatatatgatatggataaaaacttttatggctggggtgagcgttctagttattacaataatgttgatcttttagttagctctaaggacattcggaatttcatatcggatgacaccttttttgttagggatagtaataagaatagttattctatatattttgatataaaaaagaaaaaatttgagattaacaatgatttgagtgacctagaattttttttttatagctatt------gtagttctagttatctgaataatagatctaaaagtgacaacgatccgcactattatccttacattaaggatactaaatataattgtaataatcacattaatagttgtattgactcttattttcgttctcacatctgtattgataatcactttttaagcgatagtaataattccaatgaaagttacatttataatttcatttgtagtgaaagtggaaagattcgtgaaagcaaaaattacaagata------agaactaataggaatcgtaataatttaatgagttctaaggatttcgatataactaaaaactacaatcaattgtggattcaatgcgacaattgttatggattaatgtataagaaagtcgaaatgaatgtttgtgaagaatgtggacattatttgaaaatgactagttcagagagaatagagctttcgattgatccgggtacttggaatcctatggatgaagacatggtctctacggatcccattaaatttcattcgggggaagaaccttataaaaatcgtattgactccgctcaaaaaacgacaggattgactgacgctgttcaaacagggataggtcaactaaacggtattccgacagcccttggggttatggattttaagtttatggggggtagtatgggatccgtagtaggcgaaaaaataactcgtttgatcgagtatgctaccaatcaatgtttacctcttattttagtgtgttcttccggaggagcacgaatgcaagaaggaagtttaagtttaatgcaaatggctaaaatttcttcggttttatgtaattatcaatcaagtaaaaagttattctatatatcaattcttacatctcctactaccggtggggtgacagctagttttggtatgttgggggatattattattgccgagccctatgcctatattgcatttgcgggtaaaagagtaattgaacaaacattgaaaaaagccgtgcctgaaggttcacaagcggctgaatctttattgcgtaagggcttattggatgcaattgtaccacgtaatcctttaaaaggtgttgtgagtgagttatttcagctccatgctttttttcctttgaacaaaaatgaaatcaaatag---------
atggcaaaatcgtggttcaatttgatgttttctaagggagaattggaatacagaagcgggt------taaataaagcaatggatagttttgctcctattgaaacgactactataagtaaggaccggtttatatatgatatggataaaaacttttatggctggggtgagcgttctagttattacaacaatgttgatcttttagttagctctaaggacatttggaatttcatatcggatgacaccttttttgttagggatagtaataagaatagttattctatatattttgatataaaaacgcaaaaatttgagattaacaacgatttgagtaacctagaattgtttttttatagttatt------gtagttctagttatctgaataatagatctaaaagtgataacgatctgcactatgatccttacattaaggatactaaatataattgtaataatcacattaatagttgtattgactcttattttcgttctcacatttgtattgatagtcactttttaagcgatagtaataattctaatgaaagttacatttataatttcatttgtagtgaaagtggaaagattcgtcaaagcaaaaattacaagata------agacctaataggaatcgtaataatttaatgagttctaaggatttcgatataactaaaaactacaatcaattgtggattcaatgcgacaattgttatggattaatgtataagaaagtcgaaatgaatgtttgtaaagaatgtggacattatttgaaaatgactagttcagagagaatagagctttcgattgatccaggtacttggaatcctatggatgaagacatggtctctgcggatcccattaaatttcattcgaaggaggaaccttataaaaatcgtattgactctgctcaaaaaaagacaggattgactgacgctgttcaaacaggtacaggtcaactaaacggtattccggcagcccttggggttatggattttcagtttatggggggtagtatgggatccgtagtaggcgaaaaaataactcgtttgatcgagtatgctatgaatcaatgtttacctcttattttagtgtgttcttccggaggagcacgaatgcaagaaggaagtttaagtttaatgcaaatggctaaaatttcttcggttttatgtgattatcaatcaagtaaaaagttattctatatatcaattcttacatctcctactaccggtggggtgacagctagttttggtatgttgggggatattattattgcagaaccctatgcctatattgcatttgcgggtaaaagagtaattgaacaaacattgaaaaaagccgtgcctgaaggttcacaagcggctgaatcgttattgcgtaagggcttattggatgcaattgtaccgcgtaatcctttaaaaggtgttgtgagtgagttatttcagctccatgctttttttcctttgaacaaaaatgaaatcaaatag---------
atggaaaaaccgtggttcaatttgatgttttctaagggggaattggaatacagaagcgggcgaaatataaataaagtaatggatagttttgctcctattgaaaagactactataagtaaaggccggtttatatatgatatggataaaaacttttatggctggggtgcgcgttctagttattacaataatgtggatcttttagttagctctaaggacattcggaatttcatatcggatgacaccttttttgttagggatagtaataagaatagttattctatatattttgatataaaaaagaaaaaatttgagattaaaaatgatttgagtggcctagaaaaatttttttatagttatt------gtagttctagttatctgaataatagatctaaaagtgacaaggatctgcactatgatccttacattaaggatactaaat---------ataattacattaatagttgtattgagtcttattttcgttctcacatctgtattgctagtcactttttaagcgatagtaataattccaatgaaagttacatttataatttcatttgtagtgaaagtggaaagattcgtgaaagcaaaaattacaagata------agaactaataggaataataaaaatttaatgagttctaaggatttcgatataactaaaaactacaatcaattgtggattcaatgcgacaattgttatggattaatgtataagaaagtcgaaatgaatgtttgtgaagaatgtggacattatttgaaaatgactagttcagagagaattgagctttcgattgatccgggtacttggaatcctatggatgaagacatggtctctgcggatcccattaaatttcattcgggggaggaaccttataaaaaccgtattcactctgctcaaaaaaagacaggattgactgacgctgttcaaacaggtacaggtcaactaaacggcattctggtagcccttggggttatggattttcagtttatggggggtagtatgggatccgtagtaggcgaaaaaataactcgtttaatcgagtatgctaccaatcaaagtttaccgcttattttagtgtgttcgtccggaggagcacgaatgcaagaaggaagtttaagtttaatgcaaatggctaaaatttcttcggttttatgtgattatcaatcaagcaaaaagttattctatatatcaattcttacatctcctactaccggtggggtgacagctagttttggtatgttgggggatattattattgccgaaccctatgcctatattgcttttgcgggtaaaagagtaattgaacaaacattgaaaaaagccgtgcccgaaggttcacaagcggctgaatctttattgcgtaagggcttattggatgcaattgtaccacgtaatcctttaaaaggtgttgtgagtgagttatttcagctccatgctttttttcctttgaacaaaaatgaaatcaaatag---------
atggaaaaatcgtggttcaatttgatattttctaagggagaattggaatacagaggcgagc------taagtaaagcaatggatagttttgctcctattgaaaagactactataagtcaagaccggtttatatatgatatggataaaaacttttatggctggggtgagcgttctagttattacaataatgttgatcttttagttaactccaaggacattcggaatttcatatcggatgacatcttttttgttagggatagtaataagaatcgtttttttatatattttgatataaaaaagaaaaaatttgagattaacaatgatttgagtgacctagaattttttttttatagttatt------gtagttctagttatctgaataatagatctaaaagtgacaacgatccgcactatgatccttacattaaggatactaaatctaattgtaataatcacattaatagttgtattgactcttattttcgttctcacatctgtattgatagtcgctttttaagcgatagtaagaattccaatgaaagttacatttataatttcatttgtagtgaaagtggaaagattcgtgaaagcaaaaattacaagata------agaactaataggaatcgtaaaaatttaatgagttctaagaatttcgatataactaaaaactacaatcaattatggattcaatgcgataattgttatgtattaatgtataagaaagtcgaaatgaatgtttgtgaagaatgtggacattatttgaaaatgactagttcagagagaatcgagctttcgattgatccgggtacttggaatcctatggatgaagacatggtctctgcggatcccattaaatttcattcgagggaggaaccttataaaaatcgtattgactctgctcaaaaaaagacaggattgactgacgctgttcaaacaggtacaggtaaactaaacggtattccggcagcccttggggttatggattttcagtttatggggggtagtatgggatccgtagtaggcgaaaaaataactcgtttgatcgagtatgctaccaatcaatgtttacctcttattttagtgtgttcttctggaggagcacgaatgcaagaaggaagtttaagtttgatgcaaatggctaaaatttcttcggttttatgtgattatcaatcaagtaaaaagttattctatatatcaattcttacatctcctactaccggtggggtgacagctagctttggtatgttgggggatatcattattgccgaaccctacgcctatattgcatttgcgggtaaaagagtaattgaacaaacattgaaaaaagccgtgcctgaaggttcacaagcggctgaatctttattacgtaagggcttattggatgcaattgtaccacgtaatcctttaaaaggtgttgtgagtgagttatttcagctccatgctttttttcctttaaacaaaaatgaaatcaaatag---------

tcatttctcctgaagtaaaaaccgttccagttgttcttgaataccttctttcaaaaaactttctgcttcagcagttaatgtcttggtagaggatattatttcttggaactgaggtttatttgtttttaaataagtgcgtaattgaacgagaaattttcttacttgtccaatttctaatccatccagataaccatttattccggtataaatggtcattatctgttcttctactgtgagaggggctgattgggattgtttcagtaactcgcgcaatcgttgacctcttgccaattgattctgagtagctttatcgagatcagaagaaaattgggaaaaggcttctaattcagcgaattgagccaattccaattttaattttccagctacctgtttcatagctttaatttgagcggcggatcctactctcgagacagaaatccctacattaatagcaggtctgattccagcattaaaaagatcggcggataggaatatttgtccatctgtaatggaaattacattagtaggaatataagctgaaacatctcctgactgggtctccacgattggtaaggcagtcatacttccttcacctaattgagagcttaatttagcggctctttctaaaagacgtgaatgtaaataaaaaacatctcctgggtaagcttcacgacccggcggtcttcgtaatagaagagacatttgtcgataagcttgtgcttgtttggaaagatcatcataaatgattaaagtgtgttgttcacggtacataaaatattcagccaaggctgctcctgtataaggggctaggtattgtaacgtagctggggaatcggctgcttccgctaccacaatagtgtattccattgcccctcgttcctgtaaactagttactacctgagccacggaagaagctttttgaccaatagctacataaacacatattacattttgaccttgttgattgagaattgtatctgtggctactgctgttttaccggtctgtctgtcaccaataattaattctcgctgaccgcgtcctatagggatcatggaatcaatagcaataagtcctgtttgaagaggctcatatacagaacgtctcgaaataatacctggggcaggagattcaattaacctcgattcagaagctgaaatcttacctcgaccatcaatagggttagccaaggcgtttacaacacgccccaaataagcctcactcacaggtatctgagcaatttttcccgtagctttcactgaacttccttcttggatcatcaaaccgtcacccattaatacaacaccaacattatttgattctaaatttagggcaatacctatagtaccctcctcaaattctactaattcacctgccattacttcatcaagaccataaatacgagcgatgccatcgcccacttgaagtacggtaccggtatttacaatcgtcacttctctattatattgctcaatacgttcacggataatattactaatttcgtcggctctaatggttaccat
taatttctcctgaagtagaaaacgttccagttgttcttgaataccttctttcaaaaaactttctgcttcagcggttaatttcttggtagaggatattatttcttggaactgaggtttatttgtttttaaataagtgcgtaattgaacgagaaattttcttacttgtccaatttctaatccatccagataaccatttgttccggtataaatggtcattatctgttcttctactgtgagaggggctgattgggattgtttcagtaactcgcgcaatcgttgacctcttgccaattgattctgagtagctttatcgagatcagaagaaaattgggaaaaggcttctaattcagcgaattgagccaattccaattttaatttcccagctacctgtttcatagctttaatttgagcggcggatcctactctcgagacagaaatccctacattaatagcaggtctgattccagcattaaaaagatcggcggataggaatatttgtccatctgtaatggaaattacattagtaggaatataagctgaaacatctcctgactgggtctcgacgattggtaaggcagtcatacttccttcacctaattgagagcttaatttagcggctctttctaaaagacgggaatgtaaataaaaaacatctcctgggtaagcttcacgacccggcggtcttcgtaatagaagagacatttgtcgataagcttgtgcttgtttggaaagatcatcataaatgattaaagtgtgttgttcacggtacataaaatattcagccaaggctgctcctgtataaggggcgaggtattgtaacgtagctggggaatcggccgtttccgctaccacaatagtgtattccattgcccctcgttcctgtaaactagttactacctgagccacggaagaagctttttgaccaatagctacataaacacatattacattttgaccttgttgattgagaattgtatctgtggctactgctgttttaccggtctgtctgtcaccaataattaattctcgctgaccgcgtcctatagggatcatggaatcaatagcaataagtcctgtttgaagaggctcatatacagaacgtctcgaaataatacctggggcaggagattcaattaacctcgattcagaagctgaaatcttacctcgaccatcaatagggttagccaaggcgtttataacacgccccaaataagcctcactcacaggtatctgagcaatttttcccgtagctttcactgaacttccttcttggatcatcaaaccgtcacccattaatacaacaccaacattatttgattctaaattgagggcaatacctatggtaccctcctcaaattctactaattcacctgccattacttcatcaagaccataaatacgagcgatgccatcgcccacttgaagtacggtaccggtatttacaatcgtcacttctctattatattgctcaatacgttcacggataatattactaatttcgtcggctctaatggttaccat
taatttctcctgaagtagaaaacgttccagttgttcttgaataccttctttcaaaaaaatttctgcttcagcggttaatgtcttggtagaggatattatttcttggaactgaggtttatttgtttttaaataagtgcgtaattgaacgagaaattttcttacttgtccaatttctaatccatccagataaccatttgttccggtataaatggtcattatctgttcttctactgtgagaggggctgattgggattgtttcagtaactcgcgcaatcgttgacctcttgccaattgattctgagtagctttatcgagatcagaagaaaattgggaaaaggcttctaattcagcgaattgagccaattccaattttaattttccagctacctgtttcatagctttaatttgagcggcggatcctactctcgagacagaaatccctacattaatagcaggtctgattccagcattaaaaagatcggcggataggaatatttgtccatctgtaatggaaattacattagtaggaatataagctgaaacatctcctgactgggtctcgacgattggtaaggcagtcatacttccttcacctaattgagagcttaatttagcggctctttctaaaagacgtgaatgtaaataaaaaacatctcctgggtaagcttcacgacccggcggtcttcgtaatagaagagacatttgtcgataagcttgtgcttgtttggaaagatcatcataaatgattaaagtgtgttgttcacggtacataaaatattcagccaaggctgctcctgtataaggggcgaggtattgtaacgtagctggggaatcggccgtttccgctaccacaatagtgtattccattgcccctcgttcctgtaaactagttactacctgagccacggaagaagctttttgaccaatagctacataaacacatattacattttgaccttgttgattgagaattgtatctgtggctactgctgttttaccggtctgtctgtcaccaataattaattctcgctgaccgcgtcctatagggatcatggaatcaatagcaataagtcctgtttgaagaggctcatatacagaacgtctcgaaataatacctggggcaggagattcaattaacctcgattcagaagctgaaatcttacctcgaccatcaatagggttagccaaggcgtttataacacgccccaaataagcctcactcacaggtatctgagcaatttttcccgtagctttcactgaacttccttcttggatcatcaaaccgtcacccattaatacaacaccaacattatttgattctaaattgagggcaatacctatagtaccctcctcaaattctactaattcacctgccattacttcatcaagaccataaatacgagcgatgccatcgcccacttgaagtacggtaccggtatttacaatcgtcacttctctattatattgctcaatacgttcacggataatattactaatttcgtcggctctaatggttaccat
taatttctcctgaagtataaaacgttccagttgttcttgaataccttctttcaaaaaactttctgcttcagcggttaatgtcttggtagaggatattatttcttggaactgaggtttatttgtttttaaatacgtgcgtaactgaacgagaaattttcttacttgtccaatttctaatccatccagataaccatttgttccggtataaatggtcattatctgttcttctactgtgagaggggccgattgggattgtttcagtaactcgcgcaatcgttgacctcttgccaattgattctgagtagctttatcgagatcagaagaaaattgggcaaaggcttccaattccgcgaattgagccaactccaattttaattttccagctacctgtttcatagctttaatttgagcggcggatccgactctcgagaccgaaatccctacattaatagcaggtctgattccagcattaaaaagatcggcggataagaatatttgtccgtctgtaatggaaattacattagtaggaatataagctgaaacatctcctgactgggtctcgacaattggtaaggcagtcatacttccttcacctaattgagaacttaatttagcggctctttctaaaagacgtgaatgtaaataaaaaacatctcctgggtaagcttcacgacccggcggtcttcttaatagaagcgacatttgtcgataagcttgtgcttgtttggaaagatcatcataaatgattaaagtgtgttgttcacgatacataaaatattcagccaaggctgctcctgtataaggcgcgaggtattgtaacgtagctggtgaatcggccgtttcagctaccacaatagtgtattccattgcccctcgttcctgtaaactagttactacctgagccacggaagaagctttttgaccaatagctacataaacacatattacattttgaccttgttgattgagaattgtatctgtggctactgctgttttaccggtctgtctgtcaccaataattaattctcgctgaccgcgtcctatagggatcatggaatcaatagcaataagtcctgtttgaagaggctcatatacagaacgtctcgaaataatacctggggcaggagattcgattaacctcgattcagaagctgaaatcttacctcgaccatcaatagggttagccaaggcgtttataacacgccccaaataagcctcactcacaggtatctgagcaatttttcccgtagctttgactgaacttccttcttggatcatcaaaccgtcacccattaatacaacaccgacattgtttgattctaaattaagggcaatacctatagtaccctcctcgaattctactaattcacccgccattacctcatcaagaccataaatacgagcgatgccatcgcccacttgaagtacggtaccagtatttacaatcgtcacttctctattatattgctcaatacgttcacggataatattactaatttcgtcggctttaatggttaccat
tcatttctcctgaagtaaaaaccgttccagttgttcttgaataccttctttcaaaaaactttctgcttcagcagttaatgtcttggtagaggatattatttcttggaactgaggtttatttgtttttaaataagtgcgtaattgaacgagaaattttcttacttgtccaatttctaatccatccagataaccatttgttccggtataaatggtcattatctgttcttctactgtgagaggggctgattgggattgtttcagtaactcgcgcaatcgttgacctcttgccaattgattctgagtagctttatcgagatcagaagaaaattgggaaaaggcttctaattcagcgaattgagccaattccaattttaattttccagctacctgtttcatagctttaatttgagcggcggatcctactctcgagacagaaatccctacattaatagcaggtctgattccagcattaaaaagatcggcggataggaatatttgtccatctgtaatggaaattacattagtaggaatataagctgaaacatctcctgactgggtctccacgattggtaaggcagtcatacttccttcacctaattgagagcttaatttagcggctctttctaaaagacgtgaatgtaaataaaaaacatctcctgggtaagcttcacgacccggcggtcttcgtaatagaagagacatttgtcgataagcttgtgcttgtttggaaagatcatcataaatgattaaagtgtgttgttcacggtacataaaatattcagccaaggctgctcctgtataaggggctaggtattgtaacgtagctggggaatcggctgcttccgctaccacaatagtgtattccattgcccctcgttcctgtaaactagttactacctgagccacggaagaagctttttgaccaatagctacataaacacatattacattttgaccttgttgattgagaattgtatctgtggctactgctgttttaccggtctgtctgtcaccaataattaattctcgctgaccgcgtcctatagggatcatggaatcaatagcaataagtcctgtttgaagaggctcatatacagaacgtctcgaaataatacctggggcaggagattcaattaacctcgattcagaagctgaaatcttacctcgaccatcaatagggttagccaaggcgtttacaacacgccccaaataagcctcactcacaggtatctgagcaatttttcccgtagctttcactgaacttccttcttggatcatcaaaccgtcacccattaatacaacaccaacattatttgattctaaatttagggcaatacctatagtaccctcctcaaattctactaattcacctgccattacttcatcaagaccataaatacgagcgatgccatcgcccacttgaagtacggtaccggtatttacaatcgtcacttctctattatattgctcaatacgttcacggataatattactaatttcgtcggctctaatggttaccat
tcatttctcctgaagtagaaaccgttccagttgttcttgaataccttctttcaaaaaactttctgcttcagcagttaatgtcttggtagaggatattatttcttggaactgaggtttatttgtttttaaataagtgcgtaattgaacgagaaattttcttacttgtccaatttctaatccatccagataaccatttgttccggtataaatggtcattatctgttcttctactgtgagaggggctgattgggattgtttcagtaactcgcgcaatcgttgacctcttgccaattgattctgagtagctttatcgagatcagaagaaaattgggaaaaggcttctaattcagcgaattgagccaattccaattttaattttccagctacctgtttcatagctttaatttgagcggcggatcctactctcgagacagaaatccctacattaatagcaggtctgattccagcattaaaaagatcggcggataggaatatttgtccatctgtaatggaaattacattagtaggaatataagctgaaacatctcctgactgggtctccacgattggtaaggcagtcatacttccttcacctaattgagagcttaatttagcggctctttctaaaagacgtgaatgtaaataaaaaacatctcctgggtaagcttcacgacccggcggtcttcgtaatagaagagacatttgtcgataagcttgtgcttgtttggaaagatcatcataaatgattaaagtgtgttgttcacggtacataaaatattcagccaaggctgctcctgtataaggggctaggtattgtaacgtagctggggaatcggctgcttccgctaccacaatagtgtattccattgcccctcgttcctgtaaactagttactacctgagccacggaagaagctttttgaccaatagctacataaacacatattacattttgaccttgttgattgagaattgtatctgtggctactgctgttttaccggtctgtctgtcaccaataattaattctcgctgaccgcgtcctatagggatcatggaatcaatagcaataagtcctgtttgaagaggctcatatacagaacgtctcgaaataatacctggggcaggagattcaattaacctcgattcagaagctgaaatcttacctcgaccatcaatagggttagccaaggcgtttacaacacgccccaaataagcctcactcacaggtatctgagcaatttttcccgtagctttcactgaacttccttcttggatcatcaaaccgtcacccattaatacaacaccaacattatttgattctaaatttagggcaatacctatagtaccctcctcaaattctactaattcacctgccattacttcatcaagaccataaatacgagcgatgccatcgcccacttgaagtacggtaccggtatttacaatcgtcacttctctattatattgctcaatacgttcacggataatattactaatttcgtcggctctaatggttaccat
taatttctcctgaagtataaaccgttccagttgttcttgaataccttctttcaaaaaactttctgcttcagcggttaatgtcttggtagaggatattatttcttggaactcaggtttatttgtttttaaatacgtgcgtaactgaacgagaaattttcttacttgtccaatttctaatccatccagataaccatttgttccggtataaatggtcattatctgttcttctactgtgagaggggccgattgggattgtttcagtaactcgcgcaatcgttgacctcttgccaattgattctgagtagctttatcgagatcagaagaaaattgggcaaaggcttctaattccgcgaattgagccaactccaattttaattttccagctacctgtttcatagctttaatttgagcggcggatccgactctcgagaccgaaatccctacattaatagcaggtctgattccagcattaaaaagatcggcggataagaatatttgtccgtctgtaatggaaattacattagtaggaatataagctgaaacatctcctgactgggtctccacaattggtaaggcagtcatacttccttcacctaattgagaacttaatttagcggctctttctaaaagacgtgaatgtaaataaaaaacatctcctgggtaagcttcacgacccggcggtcttcttaatagaagggacatttgtcgataagcttgtgcttgtttggaaagatcatcataaatgattaaagtgtgttgttcacgatacataaaatattcagccaaggctgctcctgtataaggcgccaggtattgtaacgtagctggtgaatcggccgtttcagctaccacaatagtgtattccattgcccctcgttcctgtaaactagttactacctgagccacggaagaagctttttgaccaatagctacataaacacatattacattttgaccttgttgattgagaattgtatctgtggctactgctgttttaccggtctgtctgtcaccaataattaattctcgctgaccgcgtcctatagggatcatggaatcaatagcaataagtcctgtttgaagaggctcatatacagaacgtctcgaaataatacctggggcaggagattcaattaacctcgattcagaagctgaaatcttacctcgaccatcaatagggttagccaaggcgtttataacacgccccaaataagcctcactcacaggtatttgagcaatttttcccgtagctttgactgaacttccttcttggatcatcaaaccgtcacccattaatacaacaccgacattgtttgattctaaattaagggcaatacctatagtaccctcctcgaattctactaattcacccgccattacctcatcaagaccataaatacgagcgatgccatcgcccacttgaagtacggtaccagtatttacaatcgtcacttctctattatattgctcaatacgttcacggataatattactaatttcgtcggctttaatggttaccat
tcatttctcctgaagtaaaaaccgttccagttgttcttgaataccttctttcaaaaaactttctgcttcagcggttaatgtcttggtagaggctattatttcttgaaactgaggtttatttgtttttaaataagtgcgtaactggacgagaaattttcttacctgtccgatttctaatccatccagataaccatttgttccggtataaatggtcattatctgttcttcgactgtgagaggggctgattgggattgtttcagtaactcgcgcaatcgttgacctcttgccaattgattctgagtagctttatcgagatcagaagaaaattgggcaaaggcttctaattcagcgaattgagccaattccaattttaattttccagctacctgtttcatagctttaatttgagcggcggatccgactctcgagacagaaatccctacattaatagcgggtctgatcccagaattaaaaagatcggcggataagaatatttgtccatctgtaatagaaattacattagtaggaatataagctgaaacgtctcctgactgggtctcgacgatcggtaaggcagtcatacttccttcacctaattgagagcttaatttagcggctctttctaaaagacgtgaatgtaaataaaaaacatctcctgggtaagcttcacgacccggcggtcttcgtaatagaagagacatttgtcgataagcttgtgcttgtttggaaagatcatcataaatgattaaagtgtgttgttcacggtacataaaatattcagccaaggctgctcctgtataaggcgcgaggtattgtaacgtagctggggaatcggccgtttcagctaccacaatagtgtattccattgccccgcgttcctgtaaactagttactacctgagccacggacgaagctttttgaccaatagctacataaacacatattacattttgaccttgttgattaagaattgtatctgtggctactgctgttttaccggtctgtctgtcaccaataattaattctcgctgaccgcgtcctatagggatcatggaatcaatagcaataagtcctgtttgaagaggctcatatacagaacgtctcgaaataatacctggggcaggagattcaattaacctcgattcagaagctgaaatcttacctcgcccatcaatagggttagccaaggcgtttataacacgccccaaataagcctcactcacaggtatctgagcaatttttcccgtagctttgactgaacttccttcttggatcatcaaaccgtcacccattaatacaacaccgacattatttgattctaaattaagggcaatacctatagtaccctcttcaaattctactaattcacccgccattacttcatcaagaccataaatacgagcgatgccatcgcccacttgaagtacggtaccggtatttaaaatcgtcacttctctattatattgctcaatacgttcacggataatattactaatttcgtcggctttaatggttaccat
taatttctcctgaagtagaaaacgttccagttgttcttgaataccttctttcaaaaaactttctgcttcagcggttaatgtcttggtcgaggatattatttcttggaactgaggtttatttgtttttaaataagtgcgtaactgaacgagaaattttcttacttgtccaatttctaatccatccagataaccatttgttccggtataaatggtcattatctgttcttctactgtgagaggggctgattgggattgtttcagtaactcacgcaatcgttgacctcttgccaattgattctgagtagctttatcgagatcagaagaaaattgggcaaaggcttctaattcagcgaattgagccaattccaattttaattttccagctacctgtttcatagctttaatttgagcggcggatcctactctcgagacagaaatccctacattaatagcaggtctgattccagcattaaaaagatcggcggataagaatatttgtccatctgtaatggaaattacattagtaggaatataagctgaaacatctcctgactgggtctcgacgattggtaaggcagtcatacttccttcacctaattgagagcttaatttagcggctctttctaaaagacgtgaatgtaaataaaaaacatctcctgggtaagcttcacgacccggcggtcttcgtaatagaagagacatttgtcgataagcttgtgcttgtttggaaagatcatcataaatgattaaagtgtgttgttcacggtacataaaatattcagccaaggctgctcctgtataaggcgccaggtattgtaacgtagctggggaatcggccgtttcagctaccacaatagtgtattccattgcccctcgttcttgtaaactagttactacctgagccacggaagaagctttttgaccaatagctacataaacacatattacattttgaccttgttgattgagaattgtatccgtggctactgctgttttaccggtctgtctgtcaccaataattaattctcgctgaccgcgtcctatagggatcatggaatcaatagcaataagtcctgtttgaagaggttcatatacagaacgtctcgaaataatacctggggcgggagattcaattaacctcgattcagaagctgaaatcttacctcgaccatcaatagggttagccaaggcgtttataacacgccccaaataagcctcactcacaggtatctgagcaatttttcccgtagctttgactgaacttccttcttggatcatcaaaccgtcacccattaatacaacaccaacattatttgattctaaattaagggcaatacctatagtaccctcctcaaattctactaattcacccgccattacttcatcaagcccataaatacgagcgatgccgtcgcccacttgaagtacggtaccggtatttacaatcgtcacttctctattatattgctcaatacgttcacggataatattactaatttcgtcggctctaatggttaccat
tcatttctcctgaagtaaaaaccgttccagttgttcttgaataccttctttcaaaaaactttctgcttcagcggttaatgtcttggtagaggctattatttcttgaaactgaggtttatttgtttttaaataagtgcgtaactggacgagaaattttcttacctgtccgatttctaatccatccagataaccatttgttccggtataaatggtcattatctgttcttcgactgtgagaggggctgattgggattgtttcagtaactcgcgcaatcgttgacctcttgccaattgattctgagtagctttatcgagatcagaagaaaattgggcaaaggcttctaattcagcgaattgagccaattccaattttaattttccagctacctgtttcatagctttaatttgagcggcggatccgactctcgagacagaaatccctacattaatagcgggtctgatcccagaattaaaaagatcggcggataagaatatttgtccatctgtaatagaaattacattagtaggaatataagctgaaacgtctcctgactgggtctcgacgatcggtaaggcagtcatacttccttcacctaattgagagcttaatttagcggctctttctaaaagacgtgaatgtaaataaaaaacatctcctgggtaagcttcacgacccggcggtcttcgtaatagaagagacatttgtcgataagcttgtgcttgtttggaaagatcatcataaatgattaaagtgtgttgttcacggtacataaaatattcagccaaggctgctcctgtataaggcgcgaggtattgtaacgtagctggggaatcggccgtttcagctaccacaatagtgtattccattgccccgcgttcctgtaaactagttactacctgagccacggacgaagctttttgaccaatagctacataaacacatattacattttgaccttgttgattaagaattgtatctgtggctactgctgttttaccggtctgtctgtcaccaataattaattctcgctgaccgcgtcctatagggatcatggaatcaatagcaataagtcctgtttgaagaggctcatatacagaacgtctcgaaataatacctggggcaggagattcaattaacctcgattcagaagctgaaatcttacctcgcccatcaatagggttagccaaggcgtttataacacgccccaaataagcctcactcacaggtatctgagcaatttttcccgtagctttgactgaacttccttcttggatcatcaaaccgtcacccattaatacaacaccgacattatttgattctaaattaagggcaatacctatagtaccctcttcaaattctactaattcacccgccattacttcatcaagaccataaatacgagcgatgccatcgcccacttgaagtacggtaccggtatttaaaatcgtcacttctctattatattgctcaatacgttcacggataatattactaatttcgtcggctttaatggttaccat
tcatttctcctgaagtaaaaaccgttccagttgttcttgaataccttctttcaaaaaactttctgcttccgcggttaatgtcttggtagaggatattatttcttggaactgcggtttatttgtttttaaataagtgcgtagctgaacgagaaattttcttacttgtccaatttctaatccatccagataaccatttgttccggtataaatggtcattatctgttcttctactgtgagaggggctgattgggattgtttcagtaactcacgcaatcgttgacctcttgccaattgattctgagtagctttatcaagatcagaagaaaattgggaaaaggcttctaattcagcgaattgagccaattctaattttaattttccggctacctgtttcatagctttaatttgagcggcggatcctactctcgagacagaaatccctacattaatagcaggcctgattccagcattaaacagatcggcggataagaatatttgtccatctgtaatagaaattacattagtaggaatataagctgaaacgtctcctgactgggtctcgacgattggtaaggcagtcatacttccttcacctaattgagagcttaatttagcggctctttctaaaagacgtgaatgtaaataaaaaacatctcctgggtaagcttcacgacccggcggtcttcgtaatagaagagacatttgtcgataagcttgtgcttgtttggaaagatcatcataaatgattaaagtgtgttgttcacggtacataaaatattcagccagagctgcgcctgtataaggcgcgaggtattgtaacgtagctggggaatcggccgtttccgctaccacaatagtgtattccattgcccctcgttcctgtaaactagttactacctgagccacggaagaagctttttgaccaatagctacataaacacatattacattttgaccttgttgattgagaattgtatctgtggctactgctgttttaccggtctgtctatcaccaataattaattctcgctgaccgcgtcctatagggatcatggaatcaatagcaatcagtcctgtttgaagaggctcatatacagaacgtctcgaaataatacctggggcaggagattcaattaacctcgattcagaagctgaaatcttacctcgaccatcaatagggttagccaaagcgtttataacacgccccaaataagcctcactcacaggtatctgagcaatttttcccgtagctttcactgaacttccttcttggatcatcaacccgtcacccattaatacaacaccaacattatttgattctaaattaagtgcaatacctatagtaccctcatcaaattctactaattcacccgccattacttcatcaagaccataaatacgagcgatgccgtcgcccacttgaagtacggtaccagtatttacaatcgttacttctctattatattgctcaatacgttcacggataatattactaatttcatcggctctaatggttaccat
tcatttctcctgaagtaaaaaccgttccagttgttcttgaataccttctttcaaaaaactttctgcttcagcggttaatgtcttggtagaggctattatttcttgaaactgaggtttatttgtttttaaataagtgcgtaactggacgagaaattttcttacctgtccgatttctaatccatccagataaccatttgttccggtataaatggtcattatctgttcttcgactgtgagaggggctgattgggattgtttcagtaactcgcgcaatcgttgacctcttgccaattgattctgagtagctttatcgagatcagaagaaaattgggcaaaggcttctaattcagcgaattgagccaattccaattttaattttccagctacctgtttcatagctttaatttgagcggcggatccgactctcgagacagaaatccctacattaatagcaggtctgatcccagaattaaaaagatcggcggataagaatatttgtccatctgtaatagaaattacattagtaggaatataagcggaaacgtctcctgactgggtctcgacgatcggtaaggcagtcatacttccttcacctaattgagagcttaatttagcggctctttctaaaagacgtgaatgtaaataaaaaacatctcctgggtaagcttcacgacccggcggtcttcgtaatagaagagacatttgtcgataagcttgtgcttgtttggaaagatcatcataaatgattaaagtgtgttgttcacggtacataaaatattccgccaaggctgctcctgtataaggcgcgaggtattgtaacgtagctggggaatcggccgtttcagctaccacaatagtgtattccattgccccgcgttcctgtaaactagttactacctgagccacggacgaagctttttgaccaatagctacataaacacatattacattttgaccttgttgattgagaattgtatctgtggctactgctgttttaccggtctgtctgtcaccaataattaattctcgctgaccgcgtcctatagggatcatggaatcaatagcaataagtcctgtttgaagaggctcatatacagaacgtctcgaaataatacctggggcaggagattcaattaacctcgattcagaagctgaaatcttacctcgcccatcaatagggttagccaaggcgtttataacacgccccaaataagcctcactcacaggtatctgagcaatttttcccgtagctttgactgaacttccttcttggatcatcaaaccgtcacccattaatacaacaccgacattatttgattctaaattaagggcaatacctatagtaccctcttcaaattctactaattcacccgccattacttcatcaagaccataaatacgagcgatgccatcgcccacttgaagtacggtaccggtatttaaaatcgtcacttctctattatattgctcaatacgttcacggataatattactaatttcgtcggctttaatggttaccat
tcatttctcctgaagtaaaaaccgttccagttgttcttgaataccttctttcaaaaaactttctgcttcagcggttaatgtcttggtagaggctattatttcttgaaactgaggtttatttgtttttaaataagtgcgtaactggacgagaaattttcttacctgtccgatttctaatccatccagataaccatttgttccggtataaatggtcattatctgttcttcgactgtgagaggggctgattgggattgtttcagtaactcgcgcaatcgttgacctcttgccaattgattctgagtagctttatcgagatcagaagaaaattgggcaaaggcttctaattcagcgaattgagccaattccaattttaattttccagctacctgtttcatagctttaatttgagcggcggatccgactctcgagacagaaatccctacattaatagcaggtctgatcccagaattaaaaagatcggcggataagaatatttgtccatctgtaatagaaattacattagtaggaatataagctgaaacgtctcctgactgggtctcgacgatcggtaaggcagtcatacttccttcacctaattgagagcttaatttagcggctctttctaaaagacgtgaatgtaaataaaaaacatctcctgggtaagcttcacgacccggcggtcttcgtaatagaagagacatttgtcgataagcttgtgcttgtttggaaagatcatcataaatgattaaagtgtgttgttcacggtacataaaatattcagccaaggctgctcctgtataaggcgcgaggtattgtaacgtagctggggaatcggccgtttcagctaccacaatagtgtattccattgccccgcgttcctgtaaactagttactacctgagccacggacgaagctttttgaccaatagctacataaacacatattacattttgaccttgttgattgagaattgtatctgtggctactgctgttttaccggtctgtctgtcaccaataattaattctcgctgaccgcgtcctatagggatcatggaatcaatagcaataagtcctgtttgaagaggctcatatacagaacgtctcgaaataatacctggggcaggagattcaattaacctcgattcagaagctgaaatcttacctcgcccatcaatagggttagccaaggcgtttataacacgccccaaataagcctcactcacaggtatctgagcaatttttcccgtagctttgactgaacttccttcttggatcatcaaaccgtcacccattaatacaacacctacattatttgattctaaattaagggcaatacctatagtaccctcttcaaattctactaattcacccgccattacttcatcaagaccataaatacgagcgatgccatcgcccacttgaagtacggtaccggtatttaaaatcgtcacttctctattatattgctcaatacgttcacggataatattactaatttcgtcggctttaatggttaccat
tcatttctcctgaagtaaaaaccgttccagttgttcttgaataccttctttcaaaaaactttctgcttccgcggttaatgtcttggtagaggatattatttcttggaactgcggtttatttgtttttaaataagtgcgtagctgaacgagaaattttcttacttgtccaatttctaatccatccagataaccatttgttccggtataaatggtcattatctgttcttctactgtgagaggggctgattgggattgtttcagtaactcacgcaatcgttgacctcttgccaattgattctgagtagctttatcaagatcagaagaaaattgggaaaaggcttctaattcagcgaattgagccaattctaattttaattttccggctacctgtttcatagctttaatttgagcggcggatcctactctcgagacagaaatccctacattaatagcaggcctgattccagcattaaacagatcggcggataagaatatttgtccatctgtaatagaaattacattagtaggaatataagctgaaacgtctcctgactgggtctcgacgattggtaaggcagtcatacttccttcacctaattgagagcttaatttagcggctctttctaaaagacgtgaatgtaaataaaaaacatctcctgggtaagcttcacgacccggcggtcttcgtaatagaagagacatttgtcgataagcttgtgcttgtttggaaagatcatcataaatgattaaagtgtgttgttcacggtacataaaatattcagccagagctgcgcctgtataaggcgcgaggtattgtaacgtagctggggaatcggccgtttccgctaccacaatagtatattccattgcccctcgttcctgtaaactagttactacctgagccacggaagaagctttttgaccaatagctacataaacacatattacattttgaccttgttgattgagaattgtatctgtggctactgctgttttaccagtctgtctatcaccaataattaattctcgctgaccgcgtcctatagggatcatggaatcaatagcaatcagtcctgtttgaagaggctcatatacagaacgtctcgaaataatacctggggcaggagattcaattaacctcgattcagaagctgaaatcttacctcgaccatcaatagggttagccaaagcgtttataacacgccccaaataagcctcactcacaggtatctgagcaatttttcccgtagctttcactgaacttccttcttggatcatcaacccgtcacccattaatacaacaccaacattatttgattctaaattaagtgcaatacctatagtaccctcatcaaattctactaattcacccgccattacttcatcaagaccataaatacgagcgatgccgtcgcccacttgaagtacggtaccagtatttacaatcgttacttctctattatattgctcaatacgttcacggataatattactaatttcatcggctctaatggttaccat
tcatttctcctgaagtaaaaaccgttccagttgttcttgaataccttctttcaaaaaactttctgcttcagcggttaatgtcttggtagaggctattatttcttgaaactgaggtttatttgtttttaaataagtgcgtaactggacgagaaattttcttacctgtccgatttctaatccatccagataaccatttgttccggtataaatggtcattatctgttcttcgactgtgagaggggctgattgggattgtttcagtaactcgcgcaatcgttgacctcttgccaattgattctgagtagctttatcgagatcagaagaaaattgggcaaaggcttctaattcagcgaattgagccaattccaattttaattttccagctacctgtttcatagctttaatttgagcggcggatccgactctcgagacagaaatccctacattaatagcgggtctgatcccagaattaaaaagatcagcggataagaatatttgtccatctgtaatagaaattacattagtaggaatataagctgaaacgtctcctgactgggtctcgacgatcggtaaggcagtcatacttccttcacctaattgagagcttaatttagcggctctttctaaaagacgtgaatgtaaataaaaaacatctcctgggtaagcttcacgacccggcggtcttcgtaatagaagagacatttgtcgataagcttgtgcttgtttggaaagatcatcataaatgattaaagtgtgttgttcacggtacataaaatattcagccaaggctgctcctgtataaggcgcgaggtattgtaacgtagctggggaatcggccgtttcagctaccacaatagtgtattccattgccccgcgttcctgtaaactagttactacctgagccacggacgaagctttttgaccaatagctacataaacacatattacattttgaccttgttgattaagaattgtatctgtggctactgctgttttaccggtctgtctgtcaccaataattaattctcgctgaccgcgtcctatagggatcatggaatcaatagcaataagtcctgtttgaagaggctcatatacagaacgtctcgaaataatacctggggcaggagattcaattaacctcgattcagaagctgaaatcttacctcgcccatcaatagggttagccaaggcgtttataacacgccccaaataagcctcactcacaggtatctgagcaatttttcccgtagctttgactgaacttccttcttggatcatcaaaccgtcacccattaatacaacaccgacattatttgattctaaattaagggcaatacctatagtaccctcttcaaattctactaattcacccgccattacttcatcaagaccataaatacgagcgatgccatcgcccacttgaagtacggtaccggtatttaaaatcgtcacttctctattatattgctcaatacgttcacggataatattactaatttcgtcggctttaatggttaccat
tcatttctcctgaagtaaaaaccgttccagttgttcttgaataccttctttcaaaaaactttctgcttcagcggttaatgtcttggtagaggctattatttcttgaaactgaggtttatttgtttttaaataagtgcgtaactggacgagaaattttcttacctgtccaatttctaatccatccagataaccatttgttccggtataaatggtcattatctgttcttcgactgtgagaggggctgattgggattgtttcagtaactcgcgcaatcgttgacctcttgccaattgattctgagtagctttatcgagatcagaagaaaattgggcaaaggcttctaattcagcgaattgagccaattccaattttaattttccagctacctgtttcatagctttaatttgagcggcggatccgactctcgagacagaaatccctacattaatagcgggtctgatcccagaattaaaaagatcagcggataagaatatttgtccatctgtaatagaaattacattagtaggaatataagctgaaacgtctcctgactgggtctcgacgatcggtaaggcagtcatacttccttcacctaattgagagcttaatttagcggctctttctaaaagacgtgaatgtaaataaaaaacatctcctgggtaagcttcacgacccggcggtcttcgtaatagaagagacatttgtcgataagcttgtgcttgtttggaaagatcatcataaatgattaaagtgtgttgttcacggtacataaaatattcagccaaggctgctcctgtataaggcgcgaggtattgtaacgtagctggggaatcggccgtttccgctaccacaatagtgtattccattgccccgcgttcctgtaaactagttactacctgagccacggacgaagctttttgaccaatagctacataaacacatattacattttgaccttgttgattaagaattgtatctgtggctactgctgttttaccggtctgtctgtcaccaataattaattctcgctgaccgcgtcctatagggatcatggaatcaatagcaataagtcctgtttgaagaggctcatatacagaacgtctcgaaataatacctggggcaggagattcaattaacctcgattcagaagctgaaatcttacctcgcccatcaatagggttagccaaggcgtttataacacgccccaaataagcctcactcacaggtatctgagcaatttttcccgtagctttgactgaacttccttcttggatcatcaaaccgtcacccattaatacaacaccgacattatttgattctaaattaagggcaatacctatagtaccctcttcaaattctactaattcacccgccattacttcatcaagaccataaatacgagcgatgccatcgcccacttgaagtacggtaccggtatttaaaatcgtcacttctctattatattgctcaatacgttcacggataatattactaatttcgtcggctttaatggttaccat
tcatttctcctgaagtaaaaaccgttccagttgttcttgaataccttctttcaaaaaactttctgcttcagcggttaatgtcttggtagaggctattatttcttgaaactgaggtttatttgtttttaaataagtgcgtaactggacgagaaattttcttacctgtccgatttctaatccatccagataaccatttgttccggtataaatggtcattatctgttcttcgactgtgagaggggctgattgggattgtttcagtaactcgcgcaatcgttgacctcttgccaattgattctgagtagctttatcgagatcagaagaaaattgggcaaaggcttctaattcagcgaattgagccaattccaattttaattttccagctacctgtttcatagctttaatttgagcggcggatccgactctcgagacagaaatccctacattaatagcgggtctgatcccagaattaaaaagatcggcggataagaatatttgtccatctgtaatagaaattacattagtaggaatataagctgaaacgtctcctgactgggtctcgacgatcggtaaggcagtcatacttccttcacctaattgagagcttaatttagcggctctttctaaaagacgtgaatgtaaataaaaaacatctcctgggtaagcttcacgacccggcggtcttcgtaatagaagagacatttgtcgataagcttgtgcttgtttggaaagatcatcataaatgattaaagtgtgttgttcacggtacataaaatattcagccaaggctgctcctgtataaggcgcgaggtattgtaacgtagctggggaatcggccgtttcagctaccacaatagtgtattccattgccccgcgttcctgtaaactagttactacctgagccacggacgaagctttttgaccaatagctacataaacacatattacattttgaccttgttgattgagaattgtatctgtggctactgctgttttaccggtctgtctgtcaccaataattaattctcgctgaccgcgtcctatagggatcatggaatcaatagcaataagtcctgtttgaagaggctcatatacagaacgtctcgaaataatacctggggcaggagattcaattaacctcgattcagaagctgaaatcttacctcgcccatcaatagggttagccaaggcgtttataacacgccccaaataagcctcactcacaggtatctgagcaatttttcccgtagctttgactgaacttccttcttggatcatcaaaccgtcacccattaatacaacaccgacattatttgattctaaattaagggcaatacctatagtaccctcttcaaattctactaattcacccgccattacttcatcaagaccataaatacgagcgatgccatcgcccacttgaagtacggtaccggtatttaaaatcgtcacttctctattatattgctcaatacgttcacggataatattactaatttcgtcggctttaatggttaccat
tcatttctcctgaagtaaaaaccgttccagttgttcttgaataccttctttcaaaaaactttctgcttcagcggttaatgtcttggtagaggctattatttcttgaaactgaggtttatttgtttttaaataagtgcgtaactggacgagaaattttcttacctgtccgatttctaatccatccagataaccatttgttccggtataaatggtcattatctgttcttcgactgtgagaggggctgattgggattgtttcagtaactcgcgcaatcgttgacctcttgccaattgattctgagtagctttatcgagatcagaagaaaattgggcaaaggcttctaattcagcgaattgagccaattccaattttaattttccagctacctgtttcatagctttaatttgagcggcggatccgactctcgagacagaaatccctacattaatagcgggtctgatcccagaattaaaaagatcggcggataagaatatttgtccatctgtaatagaaattacattagtaggaatataagctgaaacgtctcctgactgggtctcgacgatcggtaaggcagtcatacttccttcacctaattgagagcttaatttagcggctctttctaaaagacgtgaatgtaaataaaaaacatctcctgggtaagcttcacgacccggcggtcttcgtaatagaagagacatttgtcgataagcttgtgcttgtttggaaagatcatcataaatgattaaagtgtgttgttcacggtacataaaatattcagccaaggctgctcctgtataaggcgcgaggtattgtaacgtagctggggaatcggccgtttcagctaccacaatagtgtattccattgccccgcgttcctgtaaactagttactacctgagccacggacgaagctttttgaccaatagctacataaacacatattacattttgaccttgttgattgagaattgtatctgtggctactgctgttttaccggtctgtctgtcaccaataattaattctcgctgaccgcgtcctatagggatcatggaatcaatagcaataagtcctgtttgaagaggctcatatacagaacgtctcgaaataatacctggggcaggagattcaattaacctcgattcagaagctgaaatcttacctcgcccatcaatagggttagccaaggcgtttataacacgccccaaataagcctcactcacaggtatctgagcaatttttcccgtagctttgactgaacttccttcttggatcatcaaaccgtcacccattaatacaacaccgacattatttgattctaaattaagggcaatacctatagtaccctcttcaaattctactaattcacccgccattacttcatcaagaccataaatacgagcgatgccatcgcccacttgaagtacggtaccggtatttaaaatcgtcacttctctattatattgctcaatacgttcacggataatattactaatttcgtcggctttaatggttaccat
tcatttctcctgaagtaaaaaccgttccagttgttcttgaataccttctttcaaaaaactttctgcttcagcggttaatgtcttggtagaggctattatttcttgaaactgaggtttatttgtttttaaataagtgcgtaactggacgagaaattttcttacctgtccgatttctaatccatccagataaccatttgttccggtataaatggtcattatctgttcttcgactgtgagaggggctgattgggattgtttcagtaactcgcgcaatcgttgacctcttgccaattgattctgagtagctttatcgagatcagaagaaaattgggcaaaggcttctaattcagcgaattgagccaattccaattttaattttccagctacctgtttcatagctttaatttgagcggcggatccgactctcgagacagaaatccctacattaatagcgggtctgatcccagaattaaaaagatcggcggataagaatatttgtccatctgtaatagaaattacattagtaggaatataagctgaaacgtctcctgactgggtctcgacgatcggtaaggcagtcatacttccttcacctaattgagagcttaatttagcggctctttctaaaagacgtgaatgtaaataaaaaacatctcctgggtaagcttcacgacccggcggtcttcgtaatagaagagacatttgtcgataagcttgtgcttgtttggaaagatcatcataaatgattaaagtgtgttgttcacggtacataaaatattcagccaaggctgctcctgtataaggcgcgaggtattgtaacgtagctggggaatcggccgtttcagctaccacaatagtgtattccattgccccgcgttcctgtaaactagttactacctgagccacggacgaagctttttgaccaatagctacataaacacatattacattttgaccttgttgattaagaattgtatctgtggctactgctgttttaccggtctgtctgtcaccaataattaattctcgctgaccgcgtcctatagggatcatggaatcaatagcaataagtcctgtttgaagaggctcatatacagaacgtctcgaaataatacctggggcaggagattcaattaacctcgattcagaagctgaaatcttacctcgcccatcaatagggttagccaaggcgtttataacacgccccaaataagcctcactcacaggtatctgagcaatttttcccgtagctttgactgaacttccttcttggatcatcaaaccgtcacccattaatacaacaccgacattatttgattctaaattaagggcaatacctatagtaccctcttcaaattctactaattcacccgccattacttcatcaagaccataaatacgagcgatgccatcgcccacttgaagtacggtaccggtatttaaaatcgtcacttctctattatattgctcaatacgttcacggataatattactaatttcgtcggctttaatggttaccat
tcatttctcctgaagtaaaaaccgttccagttgttcttgaataccttctttcaaaaaactttctgcttccgcggttaatgtcttggtagaggatattatttcttggaactgcggtttatttgtttttaaataagtgcgtagctgaacgagaaattttcttacttgtccaatttctaatccatccagataaccatttgttccggtataaatggtcattatctgttcttctactgtgagaggggctgattgggattgtttcagtaactcacgcaatcgttgacctcttgccaattgattctgagtagctttatcaagatcagaagaaaattgggaaaaggcttctaattcagcgaattgagccaattctaattttaattttccggctacctgtttcatagctttaatttgagcggcggatcctactctcgagacagaaatccctacattaatagcaggtctgattccagcattaaacagatcggcggataagaatatttgtccatctgtaatagaaattacattagtaggaatataagctgaaacgtctcctgactgggtctcgacgattggtaaggcagtcatacttccttcacctaattgagagcttaatttagcggctctttctaaaagacgtgaatgtaaataaaaaacatctcctgggtaagcttcacgacccggcggtcttcgtaatagaagagacatttgtcgataagcttgtgcttgtttggaaagatcatcataaatgattaaagtgtgttgttcacggtacataaaatattcagccagagctgcgcctgtataaggcgcgaggtattgtaacgtagctggggaatcggccgtttccgctaccacaatagtgtattccattgcccctcgttcctgtaaactagttactacctgagccacggaagaagctttttgaccaatagctacataaacacatattacattttgaccttgttgattgagaattgtatctgtggctactgctgttttaccggtctgtctatcaccaataattaattctcgctgaccgcgtcctatagggatcatggaatcaatagcaatcagtcctgtttgaagaggctcatatacagaacgtctcgaaataatacctggggcaggagattcaattaacctcgattcagaagctgaaatcttacctcgaccatcaatagggttagccaaagcgtttataacacgccccaaataagcctcactcacaggtatctgagcaatttttcccgtagctttcactgaacttccttcttggatcatcaacccgtcacccattaatacaacaccaacattatttgattctaaattaagtgcaatacctatagtaccctcatcaaattctactaattcacctgccattacttcatcaagaccataaatacgagcgatgccgtcgcccacttgaagtacggtaccagtatttacaatcgttacttctctattatattgctcaatacgttcacggataatattactaatttcatcggctctaatggttaccat
taatttctcctgaagtagaaaacgttctagttgttcttgaataccttctttcaaaaaactttctgcttcagcagttaatgtcttggtagaggatattatttcttggaactgaggtttatttgtttttaaataagtgcgtaactgaacgagaaattttcttacttgtccaatttctaatccatccagataaccatttgttccggtataaatggtcattacttgttcttctactgtgagaggggctgattgggattgtttcagtaactcacgcaatcgttgacctcttgccaattgattctgagtagctttatcgagatcagaagaaaattgggcaaaggcttctaattcagcgaattgagccaattccaattttaattttccagctacctgtttcatagctttaatttgagcggcggatcctactctcgagacagaaatccctacattaatagcaggtctgattccagcattaaacagatcggcggataagaatatttgtccatctgtaatagaaattacattagtaggaatataagctgaaacgtctcctgactgggtctcgacgattggtaaggcagtcatacttccttcacctaattgagaacttaatttagcggctctttctaaaagacgtgaatgtaaataaaaaacatctcctgggtaagcttcacgacccggcggtcttcgtaatagaagagacatttgtcgataagcttgtgcttgcttggaaagatcatcataaatgattaaagtgtgttgttcacggtacataaaatattcagccagggctgctcctgtataaggcgcgaggtattgtaacgtagctggggaatcggccgtttccgctaccacaatagtgtattccattgcccctcgttcctgtaaactagttactacctgagccacggaagaagctttttgaccaatagctacataaacacatattacattttgaccttgttgattgagaattgtatctgtggctactgctgttttaccggtctgtctgtcaccaataattaattctcgctgaccgcgtcctatagggatcatggaatcaatagcaatcagtcctgtttgaagaggctcatatacagaacgtctcgaaataatacctggggcaggagattcaattaacctcgattcagaagctgaaatcttacctcgaccatcaatagggttagccaaggcgtttataacccgccccaaataagcctcactcacaggtatctgagcaatttttcccgtagctttgactgaacttccttcttggatcatcaaaccgtcacccattaatacaacaccaacattatttgattctaaattaagggcaatacctatagtaccctcctcaaattctactaattcacccgccattacttcatcaagaccataaatacgagcgatgccgtcacccacttgaagtacggtaccggtatttacaatcgttacttctctattatattgctcaatacgttcacgaataatattactaatttcgtcggctctaatggttaccat
taatttctcctgaagtagaaaacgttccagttgttcttgaataccttctttcaaaaaactttctgcttccgcggttaatgttttggtggaggatattatttcttggaactgcggtttatttgtttttaaataagtgcgtagctgaacgagaaattttcttacttgtccaatttctaatccatccagataaccatttgttccggtataaatggtcattatctgttcttctactgtgagaggggctgattgggattgtttcagtaactcacgcaatcgttgacctcttgccaattgattctgagtagctttatcaagatcagaagaaaattgggaaaaggcttctaattcagcgaattgagccaattctaattttaattttccggctacctgtttcatagctttaatttgagcggcggatcctactctcgagacagaaatccctacattaatagcaggcctgattccagcattaaacagatcggcggataagaatatttgtccatctgtaatagaaattacattagtaggaatataagctgaaacgtctcctgactgggtctcgacgattggtaaggcagtcatacttccttcacctaattgagagcttaatttagcggctcgttctaaaagacgtgaatgtaaataaaaaacatctcctgggtaagcttcacgacccggcggtcttcgtaatagaagagacatttgtcgataagcttgtgcttgtttggaaagatcatcataaatgattaaagtgtgttgttcacggtacataaaatattcagccagagctgcgcctgtataaggcgcgaggtattgtaacgtagctggggaatcggccgtttccgctaccacaatagtgtattccattgcccctcgttcctgtaaactagttactacctgagccacggaagaagctttttgaccaatagctacataaacacatattacattttgaccttgttgattgagaattgtatctgtggctactgctgttttaccggtctgtctatcaccaataattaattctcgctgaccgcgtcctatagggatcatggaatcaatagcaatcagtcctgtttgaagaggctcatatacagaacgtcttgaaataatacctggggcaggagattcaattaatctcgattcagaagctgaaatcttacctcgaccatcaatagggttagccaaagcgtttataacacgccccaaataagcctcactcacaggtatctgagcaatttttcccgtagctttcactgaacttccttcttggatcatcaacccgtcacccattaatacaacaccaacattatttgattctaaattaagtgcaatacctatagtaccctcatcaaattctactaattcacccgccattacttcatcaagaccataaatacgagcgatgccgtcgcccacttgaagtacggtaccagtatttacaatcgttacttctctattatattgctcaatacgttcacggataatattactaatttcatcggctctaatggttaccat
tcatttctcctgaagtaaaaaccgttccagttgttcttgaataccttctttcaaaaaactttctgcttccgcggttaatgtcttggtagaggatattatttcttggaactgcggtttatttgtttttaaataagtgcgtagctgaacgagaaattttcttacttgtccaatttctaatccatccagataaccatttgttccggtataaatggtcattatctgttcttctactgtgagaggggctgattgggattgtttcagtaactcacgcaatcgttgacctcttgccaattgattctgagtagctttatcaagatcagaagaaaattgggaaaaggcttctaattcagcgaattgagccaattctaattttaattttccggctacctgtttcatagctttaatttgagcggcggatcctactctcgagacagaaatccctacattaatagcaggcctgattccagcattaaacagatcggcggataagaatatttgtccatctgtaatagaaattacattagtaggaatataagctgaaacgtctcctgactgggtctcgacgattggtaaggcagtcatacttccttcacctaattgagagcttaatttagcggctctttctaaaagacgtgaatgtaaataaaaaacatctcctgggtaagcttcacgacccggcggtcttcgtaatagaagagacatttgtcgataagcttgtgcttgtttggaaagatcatcataaatgattaaagtgtgttgttcacggtacataaaatattcagccagagctgcgcctgtataaggcgcgaggtattgtaacgtagctggggaatcggccgtttccgctaccacaatagtgtattccattgcccctcgttcctgtaaactagttactacctgagccacggaagaagctttttgaccaatagctacataaacacatattacattttgaccttgttgattgagaattgtatctgtggctactgctgttttaccagtctgtctatcaccaataattaattctcgctgaccgcgtcctatagggatcatggaatcaatagcaatcagtcctgtttgaagaggctcatatacagaacgtctcgaaataatacctggggcaggagattcaattaacctcgattcagaagctgaaatcttacctcgaccatcaatagggttagccaaagcgtttataacacgccccaaataagcctcactcacaggtatctgagcaatttttcccgtagctttcactgaacttccttcttggatcatcaacccgtcacccattaatacaacaccaacattatttgattctaaattaagtgcaatacctatagtaccctcatcaaattctactaattcacccgccattacttcatcaagaccataaatacgagcgatgccgtcgcccacttgaagtacggtaccagtatttacaatcgttacttctctattatattgctcaatacgttcacggataatattactaatttcatcggctctaatggttaccat
tcatttctcctgaagtaaaaaccgttccagttgttcttgaataccttctttcaaaaaactttctgcttccgcggttaatgtcttggtagaggatattatttcttggaactgcggtttatttgtttttaaataagtgcgtagctgaacgagaaattttcttacttgtccaatttctaatccatccagataaccatttgttccggtataaatggtcattatctgttcttctactgtgagaggggctgattgggattgtttcagtaactcacgcaatcgttgacctcttgccaattgattctgagtagctttatcaagatcagaagaaaattgggaaaaggcttctaattcagcgaattgagccaattctaattttaattttccggctacctgtttcatagctttaatttgagcggcggatcctactctcgagacagaaatccctacattaatagcaggcctgattccagcattaaacagatcggcggataagaatatttgtccatctgtaatagaaattacattagtaggaatataagctgaaacgtctcctgactgggtctcgacgattggtaaggcagtcatacttccttcacctaattgagagcttaatttagcggctctttctaaaagacgtgaatgtaaataaaaaacatctcctgggtaagcttcacgacccggcggtcttcgtaatagaagagacatttgtcgataagcttgtgcttgtttggaaagatcatcataaatgattaaagtgtgttgttcacggtacataaaatattcagccagagctgcgcctgtataaggcgcgaggtattgtaacgtagctggggaatcggccgtttccgctaccacaatagtgtattccattgcccctcgttcctgtaaactagttactacctgagccacggaagaagctttttgaccaatagctacataaacacatattacattttgaccttgttgattgagaattgtatctgtggctactgctgttttaccagtctgtctatcaccaataattaattctcgctgaccgcgtcctatagggatcatggaatcaatagcaatcagtcctgtttgaagaggctcatatacagaacgtctcgaaataatacctggggcaggagattcaattaacctcgattcagaagctgaaatcttacctcgaccatcaatagggttagccaaagcgtttataacacgccccaaataagcctcactcacaggtatctgagcaatttttcccgtagctttcactgaacttccttcttggatcatcaacccgtcacccattaatacaacaccaacattatttgattctaaattaagtgcaatacctatagtaccctcatcaaattctactaattcacccgccattacttcatcaagaccataaatacgagcgatgccgtcgcccacttgaagtacggtaccagtatttacaatcgttacttctctattatattgctcaatacgttcacggataatattactaatttcatcggctctaatggttaccat
tcatttctcctgaagtaaaaaccgttccagttgttcttgaataccttctttcaaaaaactttctgcttccgcggttaatgtcttggtagaggatattatttcttggaactgcggtttatttgtttttaaataagtgcgtagctgaacgagaaattttcttacttgtccaatttctaatccatccagataaccatttgttccggtataaatggtcattatctgttcttctactgtgagaggggctgattgggattgtttcagtaactcacgcaatcgttgacctcttgccaattgattctgagtagctttatcaagatcagaagaaaattgggaaaaggcttctaattcagcgaattgagccaattctaattttaattttccggctacctgtttcatagctttaatttgagcggcggatcctactctcgagacggaaatccctacattaatagcaggcctgattccagcattaaacagatcggcggataagaatatttgtccatctgtaatagaaattacattagtaggaatataagctgaaacgtctcctgactgggtctcgacgattggtaaggcagtcatacttccttcacctaattgagagcttaatttagcggctctttctaaaagacgtgaatgtaaataaaaaacatctcctgggtaagcttcacgacccggtggtcttcgtaatagaagagacatttgtcgataagcttgtgcttgtttggaaagatcatcataaatgattaaagtgtgttgttcacggtacataaaatattcagccagagctgcgcctgtataaggcgcgaggtattgtaacgtagctggggaatcggccgtttccgctaccacaatagtgtattccattgcccctcgttcctgtaaactagttactacctgagccacggaagaagctttttgaccaatagctacataaacacatattacattttgaccttgttgattgagaattgtatctgtggctactgctgttttaccggtctgtctatcaccaataattaattctcgctgaccgcgtcctatagggatcatggaatcaatagcaatcagtcctgtttgaagaggctcatatacagaacgtctcgaaataatacctggggcaggagattcaattaacctcgattcagaagctgaaatcttacctcgaccatcaatagggttagccaaagcgtttataacacgccccaaataagcctcactcacaggtatctgagcaatttttcccgtagctttcactgaacttccttcttggatcatcaacccgtcacccattaatacaacaccaacattatttgattctaaattaagtgcaatacctatagtaccctcatcaaattctactaattcacctgccattacttcatcaagaccataaatacgagcgatgccgtcgcccacttgaagtacggtaccagtatttacaatcgttacttctctattatattgctcaatacgttcacggataatattactaatttcatcggctctaatggttaccat
tcatttctcctgaagtaaaaaccgttccagttgttcttgaataccttctttcaaaaaactttctgcttcagcggttaatgtcttggtagaggctattatttcttgaaactgaggtttatttgtttttaaataagtgcgtaactggacgagaaattttcttacctgtccgatttctaatccatccagataaccatttgttccggtataaatggtcattatctgttcttcgactgtgagaggggctgattgggattgtttcagtaactcgcgcaatcgttgacctcttgccaattgattctgagtagctttatcgagatcagaagaaaattgggcaaaggcttctaattcagcgaattgagccaattccaattttaattttccagctacctgtttcatagctttaatttgagcggcggatccgactctcgagacagaaatccctacattaatagcgggtctgatcccagaattaaaaagatcagcggataagaatatttgtccatctgtaatagaaattacattagtaggaatataagctgaaacgtctcctgactgggtctcgacgatcggtaaggcagtcatacttccttcacctaattgagagcttaatttagcggctctttctaaaagacgtgaatgtaaataaaaaacatctcctgggtaagcttcacgacccggcggtcttcgtaatagaagagacatttgtcgataagcttgtgcttgtttggaaagatcatcataaatgattaaagtgtgttgttcacggtacataaaatattcagccaaggctgctcctgtataaggcgcgaggtattgtaacgtagctggggaatcggccgtttcagctaccacaatagtgtattccattgccccgcgttcctgtaaactagttactacctgagccacggacgaagctttttgaccaatagctacataaacacatattacattttgaccttgttgattaagaattgtatctgtggctactgctgttttaccggtctgtctgtcaccaataattaattctcgctgaccgcgtcctatagggatcatggaatcaatagcaataagtcctgtttgaagaggctcatatacagaacgtctcgaaataatacctggggcaggagattcaattaacctcgattcagaagctgaaatcttacctcgcccatcaatagggttagccaaggcgtttataacacgccccaaataagcctcactcacaggtatctgagcaatttttcccgtagctttgactgaacttccttcttggatcatcaaaccgtcacccattaatacaacaccgacattatttgattctaaattaagggcaatacctatagtaccctcttcaaattctactaattcacccgccattacttcatcaagaccataaatacgagcgatgccatcgcccacttgaagtacggtaccggtatttaaaatcgtcacttctctattatattgctcaatacgttcacggataatattactaatttcgtcggctttaatggttaccat
tcatttctcctgaagtaaaaaccgttccagttgttcttgaataccttctttcaaaaaactttctgcttcagcggttaatgtcttggtagaggctattatttcttgaaactgaggtttatttgtttttaaataagtgcgtaactggacgagaaattttcttacctgtccgatttctaatccatccagataaccatttgttccggtataaatggtcattatctgttcttcgactgtgagaggggctgattgggattgtttcagtaactcgcgcaatcgttgacctcttgccaattgattctgagtagctttatcgagatcagaagaaaattgggcaaaggcttctaattcagcgaattgagccaattccaattttaattttccagctacctgtttcatagctttaatttgagcggcggatccgactctcgagacagaaatccctacattaatagcgggtctgatcccagaattaaaaagatcggcggataagaatatttgtccatctgtaatagaaattacattagtaggaatataagctgaaacgtctcctgactgggtctcgacgatcggtaaggcagtcatacttccttcacctaattgagagcttaatttagcggctctttctaaaagacgtgaatgtaaataaaaaacatctcctgggtaagcttcacgacccggcggtcttcgtaatagaagagacatttgtcgataagcttgtgcttgtttggaaagatcatcataaatgattaaagtgtgttgttcacggtacataaaatattcagccaaggctgctcctgtataaggcgcgaggtattgtaacgtagctggggaatcggccgtttcagctaccacaatagtgtattccattgccccgcgttcctgtaaactagttactacctgagccacggacgaagctttttgaccaatagctacataaacacatattacattttgaccttgttgattgagaattgtatctgtggctactgctgttttaccggtctgtctgtcaccaataattaattctcgctgaccgcgtcctatagggatcatggaatcaatagcaataagtcctgtttgaagaggctcatatacagaacgtctcgaaataatacctggggcaggagattcaattaacctcgattcagaagctgaaatcttacctcgcccatcaatagggttagccaaggcgtttataacacgccccaaataagcctcactcacaggtatctgagcaatttttcccgtagctttgactgaacttccttcttggatcatcaaaccgtcacccattaatacaacaccgacattatttgattctaaattaagggcaatacctatagtaccctcttcaaattctactaattcacccgccattacttcatcaagaccataaatacgagcgatgccatcgcccacttgaagtacggtaccggtatttaaaatcgtcacttctctattatattgctcaatacgttcacggataatattactaatttcgtcggctttaatggttaccat
tcatttctcctgaagtaaaaaccgttccagttgttcttgaataccttctttcaaaaaactttctgcttcagcggttaatgtcttggtagaggctattatttcttgaaactgaggtttatttgtttttaaataagtgcgtaactggacgagaaattttcttacctgtccgatttctaatccatccagataaccatttgttccggtataaatggtcattatctgttcttcgactgtgagaggggctgattgggattgtttcagtaactcgcgcaatcgttgacctcttgccaattgattctgagtagctttatcgagatcagaagaaaattgggcaaaggcttctaattcagcgaattgagccaattccaattttaattttccagctacctgtttcatagctttaatttgagcggcggatccgactctcgagacagaaatccctacattaatagcgggtctgatcccagaattaaaaagatcggcggataagaatatttgtccatctgtaatagaaattacattagtaggaatataagctgaaacgtctcctgactgggtctcgacgatcggtaaggcagtcatacttccttcacctaattgagagcttaatttagcggctctttctaaaagacgtgaatgtaaataaaaaacatctcctgggtaagcttcacgacccggcggtcttcgtaatagaagagacatttgtcgataagcttgtgcttgtttggaaagatcatcataaatgattaaagtgtgttgttcacggtacataaaatattcagccaaggctgctcctgtataaggcgcgaggtattgtaacgtagctggggaatcggccgtttcagctaccacaatagtgtattccattgccccgcgttcctgtaaactagttactacctgagccacggacgaagctttttgaccaatagctacataaacacatattacattttgaccttgttgattaagaattgtatctgtggctactgctgttttaccggtctgtctgtcaccaataattaattctcgctgaccgcgtcctatagggatcatggaatcaatagcaataagtcctgtttgaagaggctcatatacagaacgtctcgaaataatacctggggcaggagattcaattaacctcgattcagaagctgaaatcttacctcgcccatcaatagggttagccaaggcgtttataacacgccccaaataagcctcactcacaggtatctgagcaatttttcccgtagctttgactgaacttccttcttggatcatcaaaccgtcacccattaatacaacaccgacattatttgattctaaattaagggcaatacctatagtaccctcttcaaattctactaattcacccgccattacttcatcaagaccataaatacgagcgatgccatcgcccacttgaagtacggtaccggtatttaaaatcgtcacttctctattatattgctcaatacgttcacggataatattactaatttcgtcggctttaatggttaccat
tcatttctcctgaagtaaaaaccgttccagttgttcttgaataccttctttcaaaaaactttctgcttcagcggttaatgtcttggtagaggctattatttcttgaaactgaggtttatttgtttttaaataagtgcgtaactggacgagaaattttcttacctgtccaatttctaatccatccagataaccatttgttccggtataaatggtcattatctgttcttctactgtgagaggggctgattgggattgtttcagtaactcgcgcaatcgttgacctcttgccaattgattctgagtagctttatcgagatcagaagaaaattgggcaaaggcttctaattcagcgaattgagccaattccaattttaattttccagctacctgtttcatagctttaatttgagcggcggatccgactctcgagacagaaatccctacattaatagcaggtctgatcccagaattaaaaagatcggcggataagaatatttgtccatctgtaatagaaattacattagtaggaatataagctgaaacgtctcctgactgggtctcgacgatcggtaaggcagtcatacttccttcacctaattgagagcttaatttagcggctctttctaaaagacgtgaatgtaaataaaaaacatctcctgggtaagcttcacgacccggcggtcttcgtaatagaagagacatttgtcgataagcttgtgcttgtttggaaagatcatcataaatgattaaagtgtgttgttcacggtacataaaatattcagccaaggctgctcctgtataaggcgcgaggtattgtaacgtagctggggaatcggccgtttcagctaccacaatagtgtattccattgccccgcgttcctgtaaactagttactacctgagccacggacgaagctttttgaccaatagctacataaacacatattacattttgaccttgttgattgagaattgtatctgtggctactgctgttttaccggtctgtctgtcaccaataattaattctcgctgaccgcgtcctatagggatcatggaatcaatagcaataagtcctgtttgaagaggctcatatacagaacgtctcgaaataatacctggggcaggagattcaattaacctcgattcagaagctgaaatcttacctcgcccatcaatagggttagccaaggcgtttataacacgccccaaataagcctcactcacaggtatctgagcaatttttcccgtagctttgactgaacttccttcttggatcatcaaaccgtcacccattaatacaacaccgacattatttgattctaaattaagggcaatacctatagtaccctcttcaaattctactaattcacccgccattacttcatcaagaccataaatacgagcgatgccatcgcccacttgaagtacggtaccggtatttaaaatcgtcacttctctattatattgctcaatacgttcacggataatattactaatttcgtcggctttaatggttaccat
tcatttctcctgaagtaaaaaccgttccagttgttcttgaataccttctttcaaaaaactttctgcttcagcggttaatgtcttggtagaggctattatttcttgaaactgaggtttatttgtttttaaataagtgcgtaactggacgagaaattttcttacctgtccaatttctaatccatccagataaccatttgttccggtataaatggtcattatctgttcttctactgtgagaggggctgattgggattgtttcagtaactcgcgcaatcgttgacctcttgccaattgattctgagtagctttatcgagatcagaagaaaattgggcaaaggcttctaattcagcgaattgagccaattccaattttaattttccagctacctgtttcatagctttaatttgagcggcggatccgactctcgagacagaaatccctacattaatagcaggtctgatcccagaattaaaaagatcggcggataagaatatttgtccatctgtaatagaaattacattagtaggaatataagctgaaacgtctcctgactgggtctcgacgatcggtaaggcagtcatacttccttcacctaattgagagcttaatttagcggctctttctaaaagacgtgaatgtaaataaaaaacatctcctgggtaagcttcacgacccggcggtcttcgtaatagaagagacatttgtcgataagcttgtgcttgtttggaaagatcatcataaatgattaaagtgtgttgttcacggtacataaaatattcagccaaggctgctcctgtataaggcgcgaggtattgtaacgtagccggggaatcggccgtttcagctaccacaatagtgtattccattgccccgcgttcctgtaaactagttactacctgagccacggacgaagctttttgaccaatagctacataaacacatattacattttgaccttgttgattgagaattgtatctgtggctactgctgttttaccggtctgtctgtcaccaataattaattctcgctgaccgcgtcctatagggatcatggaatcaatagcaataagtcctgtttgaagaggctcatatacagaacgtctcgaaataatacctggggcaggagattcaattaacctcgattcagaagctgaaatcttacctcgcccatcaatagggttagccaaggcgtttataacacgccccaaataagcctcactcacaggtatctgagcaatttttcccgtagctttgactgaacttccttcttggatcatcaaaccgtcacccattaatacaacaccgacattatttgattctaaattaagggcaatacctatagtaccctcttcaaattctactaattcacccgccattacttcatcaagaccataaatacgagcgatgccatcgcccacttgaagtacggtaccggtatttaaaatcgtcacttctctattatattgctcaatacgttcacggataatattactaatttcgtcggctttaatggttaccat
tcatttctcctgaagtaaaaaccgttccagttgttcttgaataccttctttcaaaaaactttctgcttccgcggttaatgtcttggtagaggatattatttcttggaactgcggtttatttgtttttaaataagtgcgtagctgaacgagaaattttcttacttgtccaatttctaatccatccagataaccatttgttccggtataaatggtcattatctgttcttctactgtgagaggggctgattgggattgtttcagtaactcacgcaatcgttgacctcttgccaattgattctgagtagctttatcaagatcagaagaaaattgggaaaaggcttctaattcagcgaattgagccaattctaattttaattttccggctacctgtttcatagctttaatttgagcggcggatcctactctcgagacagaaatccctacattaatagcaggcctgattccagcattaaacagatcggcggataagaatatttgtccatctgtaatagaaattacattagtaggaatataagctgaaacgtctcctgactgggtctcgacgattggtaaggcagtcatacttccttcacctaattgagagcttaatttagcggctctttctaaaagacgtgaatgtaaataaaaaacatctcctgggtaagcttcacgacccggcggtcttcgtaatagaagagacatttgtcgataagcttgtgcttgtttggaaagatcatcataaatgattaaagtgtgttgttcacggtacataaaatattcagccagagctgcgcctgtataaggcgcgaggtattgtaacgtagctggggaatcggccgtttccgctaccacaatagtgtattccattgcccctcgttcctgtaaactagttactacctgagccacggaagaagctttttgaccaatagctacataaacacatattacattttgaccttgttgattgagaattgtatctgtggctactgctgttttaccggtctgtctatcaccaataattaattctcgctgaccgcgtcctatagggatcatggaatcaatagcaatcagtcctgtttgaagaggctcatatacagaacgtctcgaaataatacctggggcaggagattcaattaacctcgattcagaagctgaaatcttacctcgaccatcaatagggttagccaaagcgtttataacacgccccaaataagcctcactcacaggtatctgagcaatttttcccgtagctttcactgaacttccttcttggatcatcaacccgtcacccattaatacaacaccaacattatttgattctaaattaagtgcaatacctatagtaccctcatcaaattctactaattcacccgccattacttcatcaagaccataaatacgagcgatgccgtcgcccacttgaagtacggtaccagtatttacaatcgttacttctctattatattgctcaatacgttcacggataatattactaatttcatcggctctaatggttaccat
tcatttctcctgaagtaaaaaccgttccagttgttcttgaataccttctttcaaaaaactttctgcttcagcggttaatgtcttggtagaggctattatttcttgaaactgaggtttatttgtttttaaataagtgcgtaactggacgagaaattttcttacctgtccaatttctaatccatccagataaccatttgttccggtataaatggtcattatctgttcttctactgtgagaggggctgattgggattgtttcagtaactcgcgcaatcgttgacctcttgccaattgattctgagtagctttatcgagatcagaagaaaattgggcaaaggcttctaattcagcgaattgagccaattccaattttaattttccagctacctgtttcatagctttaatttgagcggcggatccgactctcgagacagaaatccctacattaatagcaggtctgatcccagaattaaaaagatcggcggataagaatatttgtccatctgtaatagaaattacattagtaggaatataagctgaaacgtctcctgactgggtctcgacgatcggtaaggcagtcatacttccttcacctaattgagagcttaatttagcggctctttctaaaagacgtgaatgtaaataaaaaacatctcctgggtaagcttcacgacccggcggtcttcgtaatagaagagacatttgtcgataagcttgtgcttgtttggaaagatcatcataaatgattaaagtgtgttgttcacggtacataaaatattcagccaaggctgctcctgtataaggcgcgaggtattgtaacgtagctggggaatcggccgtttcagctaccacaatagtgtattccattgccccgcgttcctgtaaactagttactacctgagccacggacgaagctttttgaccaatagctacataaacacatattacattttgaccttgttgattgagaattgtatctgtggctactgctgttttaccggtctgtctgtcaccaataattaattctcgctgaccgcgccctatagggatcatggaatcaatagcaataagtcctgtttgaagaggctcatatacagaacgtctcgaaataatacctggggcaggagattcaattaacctcgattcagaagctgaaatcttacctcgcccatcaatagggttagccaaggcgtttataacacgccccaaataagcctcactcacaggtatctgagcaatttttcccgtagctttgactgaacttccttcttggatcatcaaaccgtcacccattaatacaacaccgacattatttgattctaaattaagggcaatacctatagtaccctcttcaaattgtactaattcacccgccattacttcatcaagaccataaatacgagcgatgccgtcgcccacttgaagtacggtaccggtatttaaaatcgtcacttctctattatattgctcaatacgttcacggataatattactaatttcgtcggctttaatggttaccat
tcatttctcctgaagtaaaaaccgttccagttgttcttgaataccttctttcaaaaaactttctgcttcagcggttaatgtcttggtagaggctattatttcttgaaactgaggtttatttgtttttaaataagtgcgtaactggacgagaaattttcttacctgtccaatttctaatccatccagataaccatttgttccggtataaatggtcattatctgttcttctactgtgagaggggctgattgggattgtttcagtaactcgcgcaatcgttgacctcttgccaattgattctgagtagctttatcgagatcagaagaaaattgggcaaaggcttctaattcagcgaattgagccaattccaattttaattttccagctacctgtttcatagctttaatttgagcggcggatcctactctcgagacagaaatccctacattaatagcaggtctgatcccagaattaaaaagatcggcggataagaatatttgtccatctgtaatagaaattacattagtaggaatataagctgaaacgtctcctgactgggtctcgacgatcggtaaggcagtcatacttccttcacctaattgagagcttaatttagcggctctttctaaaagacgtgaatgtaaataaaaaacatctcctgggtaagcttcacgacccggcggtcttcgtaatagaagagacatttgtcgataagcttgtgcttgtttggaaagatcatcataaatgattaaagtgtgttgttcacggtacataaaatattcagccaaggctgctcctgtataaggcgcgaggtattgtaacgtagctggggaatcggccgtttcagctaccacaatagtgtattccattgccccgcgttcctgtaaactagttactacctgagccacggacgaagctttttgaccaatagctacataaacacatattacattttgaccttgttgattgagaattgtatctgtggctactgctgttttaccggtctgtctgtcaccaataattaattctcgctgaccgcgtcctatagggatcatggaatcaatagcaataagtcctgtttgaagaggctcatatacagaacgtctcgaaataatacctggggcaggagattcaattaacctcgattcagaagctgaaatcttacctcgcccatcaatagggttagccaaggcgtttataacacgccccaaataagcctcactcacaggtatctgagcaatttttcccgtagctttgactgaacttccttcttggatcatcaaaccgtcacccattaatacaacaccgacattatttgattctaaattaagggcaatacctatagtaccctcttcaaattctactaattcacccgccattacttcatcaagaccataaatacgagcgatgccatcgcccacttgaagtacggtaccggtatttaaaatcgtcacttctctattatattgctcaatacgttcacggataatattactaatttcgtcggctttaatggttaccat
tcatttctcctgaagtaaaaaccgttccagttgttcttgaataccttctttcaaaaaactttctgcttcagcggttaatgtcttggtagaggctattatttcttgaaactgaggtttatttgtttttaaataagtgcgtaactggacgagaaattttcttacctgtccaatttctaatccatccagataaccatttgttccggtataaatggtcattatctgttcttctactgtgagaggggctgattgggattgtttcagtaactcgcgcaatcgttgacctcttgccaattgattctgagtagctttatcgagatcagaagaaaattgggcaaaggcttctaattcagcgaattgagccaattccaattttaattttccagctacctgtttcatagctttaatttgagcggcggatccgactctcgagacagaaatccctacattaatagcaggtctgatcccagaattaaaaagatcggcggataagaatatttgtccatctgtaatagaaattacattagtaggaatataagctgaaacgtctcctgactgggtctcgacgatcggtaaggcagtcatacttccttcacctaattgagagcttaatttagcggctctttctaaaagacgtgaatgtaaataaaaaacatctcctgggtaagcttcacgacccggcggtcttcgtaatagaagagacatttgtcgataagcttgtgcttgtttggaaagatcatcataaatgattaaagtgtgttgttcacggtacataaaatattcagccaaggctgctcctgtataaggcgcgaggtattgtaacgtagctggggaatcggccgtttcagctaccacaatagtgtattccattgccccgcgttcctgtaaactagttactacctgagccacggacgaagctttttgaccaatagctacataaacacatattacattttgaccttgttgattgagaattgtatctgtggctactgctgttttaccggtctgtctgtcaccaataattaattctcgctgaccgcgtcctatagggatcatggaatcaatagcaataagtcctgtttgaagaggctcatatacagaacgtctcgaaataatacctggggcaggagattcaattaacctcgattcagaagctgaaatcttacctcgcccatcaatagggttagccaaggcgtttataacacgccccaaataagcctcactcacaggtatctgagcaatttttcccgtagctttgactgaacttccttcttggatcatcaaaccgtcacccattaatacaacaccgacattatttgattctaaattaagggcaatacctatagtaccctcttcaaattctactaattcacccgccattacttcatcaagaccataaatacgagcgatgccatcgcccacttgaagtacggtaccggtatttaaaatcgtcacttctctattatattgctcaatacgttcacggataatattactaatttcgtcggctttaatggttaccat
tcatttctcctgaagtaaaaaccgttccagttgttcttgaataccttctttcaaaaaactttctgcttcagcggttaatgtcttggtagaggctattatttcttgaaactgaggtttatttgtttttaaataagtgcgtaactggacgagaaattttcttacctgtccaatttctaatccatccagataaccatttgttccggtataaatggtcattatctgttcttctactgtgagaggggctgattgggattgtttcagtaactcgcgcaatcgttgacctcttgccaattgattctgagtagctttatcgagatcagaagaaaattgggcaaaggcttctaattcagcgaattgagccaattccaattttaattttccagctacctgtttcatagctttaatttgagcggcggatcctactctcgagacagaaatccctacattaatagcaggtctgattccagaattaaaaagatcggcggataagaatatttgtccatctgtaatagaaattacattagtaggaatataagctgaaacgtctcctgactgggtctcgacgatcggtaaggcagtcatacttccttcacctaattgagagcttaatttagcggctctttctaaaagacgtgaatgtaaataaaaaacatctcctgggtaagcttcacgacccggcggtcttcgtaatagaagagacatttgtcgataagcttgtgcttgtttggaaagatcatcataaatgattaaagtgtgttgttcacggtacataaaatattcagccaaggctgctcctgtataaggcgcgaggtattgtaacgtagctggggaatcggccgtttcagctaccacaatagtgtattccattgcccctcgttcctgtaaactagttactacctgagccacggacgaagctttttgaccaatagctacataaacacatattacattttgaccttgttgattgagaattgtatctgtggctactgctgttttaccggtctgtctgtcaccaataattaattctcgctgaccgcgtcctatagggatcatggaatcaatagcaataagtcctgtttgaagaggctcatatacagaacgtctcgaaataatacctggggcaggagattcaattaacctcgattcagaagctgaaatcttacctcgcccatcaatagggttagccaaggcgtttataacacgccccaaataagactcactcacaggtatctgagcaatttttcccgtagctttgactgaacttccttcttggatcatcaaaccgtcacccattaatacaacaccgacattgtttgattctaaattaagggcaatacctatagtaccctcttcaaattctactaattcacccgccattacttcatcaagaccataaatacgagcgatgccatcgcccacttgaagtacggtaccggtatttacaatcgtcacttctctattatattgctcaatacgttcacggataatattactaatttcgtcggctctaatggttaccat
tcatttctcctgaagtaaaaaccgttccagttgttcttgaataccttcttttaacaaactttctgcttcagcggttaatgtcttggtagaggatattatttcttggaactgaggtttatttgtttttaaataagtgcgtaattgaacgagaaattttcttacttgtccaatttctaatgcatccaggtaaccgtttgttccggtataaatggtcattacctgttcttctactgtgagaggggctgattgggattgtttcagtaactcgcgcaatcgttgacctcttgccaattgattctgagtagctttatcgagatcagaagaaaattgggaaaaggcttctaattcagcaaattgagccaattccaattttaattttccagctacctgtttcatagctttaatttgagcggcggatcctactctcgagacagaaatccctacattaatagcaggtctgattccagcattaaaaagatcagcggataggaatatttgtccatctgtaatggaaattacattagtaggaatataagctgaaacatctcctgactgggtctcgacgattggtaaagcagtcatacttccttcacctaattgagagcttaatttagcggctctttctaaaagacgtgaatgtaaataaaaaacatcccctgggtaagcttcacggcccggcggtcttcgtaatagaagagacatttgtcgataagcttgtgcttgtttggaaagatcatcataaatgattaacgtgtgttgttcacggtacataaaatattcagccaaggctgctcctgtataaggcgcaaggtattgtaacgtagctggggaatcggccgtttccgctaccacaatagtgtattccattgcccctctttcctgtaaactagttactacctgagccacggaagaagctttttgaccaatagctacataaacacatattacattttgaccttgttgattgagaatggtatctgtggctactgctgttttaccggtctgtctgtcaccaataattaattctcgctgaccgcgtcctatagggatcatggaatcaatagcaataagtcctgtttgaagaggctcatatacagaacgtctcgaaataatacctggggcaggagattcaattaacctcgattcagaagctgaaatcttacctcgaccatcaatagggttagccaaggcgtttataacacgccccaaataagcctcactcacaggtatctgagcaatttttcccgtagctttgactgaacttccttcttggatcattaaaccgtcacccattaatacaacacctacattatttgattctaaattaagggcaatacctatagtaccatcctcgaattctactaattcacctgccattacttcatcaagaccataaatacgagcgatgccatcgcccacttgaagtacggtaccggtatttacaatcgtcacttctctattatattgctcaatacgttcacggataatattactaatttcgtcggctctaatggttaccat
taatttctcctgaagtagaaaacgttccagttgttcttgaataccttctttcaaaaaactttctgcttcagcggttaatgtcttggtagaggatattatttcttggaactgaggtttatttgtttttaaataagtgcgtaactgaacgagaaattttcttacttgtccaatttctaatccatccagataaccatttgttccggtataaatggtcattacctgttcttctactgtgagaggggctgattgggattgtttcagtaactcacgcaatcgttgacctcttgccaattgattctgagtagctttatcgagatcagaagaaaattgggcaaaggcttctaattcagcgaattgagccaattccaattttaattttccagctacctgtttcatagctttaatttgagcggcggatcctactcgcgagacagaaatccctacattaatagcaggtctgattccagcattaaaaagatcggcggataagaatatttgtccatctgtaatggaaattacattagtaggaatataagctgaaacatctcctgactgggtctcgacgattggtaaggcagtcatacttccttcacctaattgagagcttaatttagcggctctttctaaaagacgtgaatgtaaataaaaaacatctcctgggtaagcttcacgacccggaggtcttcgtaatagaagagacatttgtcgataagcttgtgcttgtttggaaagatcatcataaattattaaagtgtgttgttcacggtacataaaatattcagccaaggctgctcccgtatacggcgcgaggtattgtaacgtagctggggaatcggccgtttccgctaccacaatagtgtagtccattgcccctcgttcctgtaaactagttactacctgagccacggaagaagctttttgaccaatagctacataaacacatattacattttgaccttgttgattaagaattgtatctgtggctactgctgttttaccggtctgtctgtcaccaataattaattctcgctgaccgcgtcctatagggatcatggaatcaatagcaataagtcctgtttgaagaggctcatatacagaacgtcttgaaataatacctggggcaggagattcaattaatctcgattcagaagctgaaatcttacctcgaccatcaatagggttagccaaggcgtttataacacgccctaaataagcctcactcacaggtatctgagcaatttttcccgtagctttgactgaacttccttcttggatcatcaaaccgtcacccattaatacaacaccaacattatttgattctaaattaagggcgatacctatagtaccctcctcaaattctactaattcacctgccattacttcatcaagaccataaatacgagcgatgccgtcgcccacttgaagtacggtaccggtatttacaatcgtcacttctctattatattgctcaatacgttcacggataatattactaatttcatcggctttaatggttaccat
taatttctcctgaagtagaaaacgttccagttgttcttgaataccttctttcaaaaaactttctgcttcagcggttaatgtcttggtagaggatattatttcttggaactgaggtttatttgtttttaaataagtgcgtaactgaacgagaaattttcttacttgtccaatttctaatccatccagataaccatttgttccggtataaatggtcattacctgttcttctactgtgagaggggctgattgggattgtttcagtaactcacgcaatcgttgacctcttgccaattgattctgagtagctttatcgagatcagaagaaaattgggcaaaggcttctaattcagcgaattgagccaattccaattttaattttccagctacctgtttcatagctttaatttgagcggcggatcctactcgcgagacagaaatccctacattaatagcaggtctgattccagcattaaaaagatcggcggataagaatatttgtccatctgtaatggaaattacattagtaggaatataagctgaaacatctcctgactgggtctcgacgattggtaaggcagtcatacttccttcacctaattgagagcttaatttagcggctctttctaaaagacgtgaatgtaaataaaaaacatctcctgggtaagcttcacgacccggaggtcttcgtaatagaagagacatttgtcgataagcttgtgcttgtttggaaagatcatcataaattattaaagtgtgttgttcacggtacataaaatattcagccaaggctgctcccgtatacggcgcgaggtattgtaacgtagctggggaatcggccgtttccgctaccacaatagtgtagtccattgcccctcgttcctgtaaactagttactacctgagccacggaagaagctttttgaccaatagctacataaacacatattacattttgaccttgttgattaagaattgtatctgtggctactgctgttttaccggtctgtctgtcaccaataattaattctcgctgaccgcgtcctatagggatcatggaatcaatagcaataagtcctgtttgaagaggctcatatacagaacgtcttgaaataatacctggggcaggagattcaattaatctcgattcagaagctgaaatcttacctcgaccatcaatagggttagccaaggcgtttataacacgccctaaataagcctcactcacaggtatctgagcaatttttcccgtagctttgactgaacttccttcttggatcatcaaaccgtcacccattaatacaacaccaacattatttgattctaaattaagggcgatacctatagtaccctcctcaaattctactaattcacctgccattacttcatcaagaccataaatacgagcgatgccgtcgcccacttgaagtacggtaccggtatttacaatcgtcacttctctattatattgctcaatacgttcacggataatattactaatttcatcggctttaatggttaccat
taatttctcctgaagtagaaaacgttccagttgttcttgaataccttctttcaaaaaactttctgcttcagcggttaatgtcttggtagaggatattatttcttggaactgaggtttatttgtttttaaataagtgcgtaattgaacgagaaattttcttacttgtccaatttctaatccatccagataaccatttgttccggtataaatggtcattatctgttcttctactgtgagaggggctgattgggattgtttcagtaactcgcgcaatcgttgacctcttgccaattgattctgagtagctttatcgagatcagaagaaaattgggaaaaggcttctaattcagcgaattgagccaattccaattttaattttccagctacctgtttcatagctttaatttgagcggcagatcctactctcgagacagaaatccctacattaatagcaggtctgattccagcattaaaaagatcggcggataggaatatttgtccatctgtaatggaaattacattagtaggaatataagctgaaacatctcctgactgggtctcgacgattggtaaggcagtcatacttccttcacctaattgagagcttaatttagcggctctttctaaaagacgtgaatgtaaataaaaaacatctcctgggtaagcttcacgacccggcggtcttcgtaatagaagagacatttgtcgataagcttgtgcttgtttggaaagatcatcataaatgattaaagtgtgttgttcacggtacataaaatattcagccaaggctgctcctgtataaggggcgaggtattgtaacgtagctggggaatcggccgtttccgctaccacaatagtgtattccattgcccctcgttcctgtaaactagttactacctgagccacggaagaagctttttgaccaatagctacataaacacatattacattttgaccttgttgattgagaattgtatctgtggctactgctgttttaccggtctgtctgtcaccaataattaattctcgctgaccgcgtcctatagggatcatggaatcaatagcaataagtcctgtttgaagaggctcatatacagaacgtctcgaaataatacctggggcaggagattcaattaacctcgattcagaagctgaaatcttacctcgaccatcaatagggttagccaaggcgtttataacacgccccaaataagcctcactcacaggtatctgagcaatttttcccgtagctttcactgaacttccttcttggatcatcaaaccgtcacccattaatacaacaccaacattatttgattctaaattgagggcaatacctatagtaccctcctcaaattctactaattcacctgccattacttcatcaagaccataaatacgagcgatgccatcgcccacttgaagtacggtaccggtatttacaatcgtcacttctctattatattgctcaatacgttcacggataatattactaatttcgtcggctctaatggttaccat
tcatttctcctgaagtaaaaaccgttccagttgttcttgaataccttctttcaaaaaactttctgcttcagcggttaatgtcttggtagaggctattatttcttgaaactgaggtttatttgtttttaaataagtgcgtaactggacgagaaattttcttacctgtccaatttctaatccatccagataaccatttgttccggtataaatggtcattatctgttcttctactgtgagaggggctgattgggattgtttcagtaactcgcgcaatcgttgacctcttgccaattgattctgagtagctttatcgagatcagaagaaaattgggcaaaggcttctaattcagcgaattgagccaattccaattttaattttccagctacctgtttcatagctttaatttgagcggcggatccgactctcgagacagaaatccctacattaatagcaggtctgatcccagaattaaaaagatcggcggataagaatatttgtccatctgtaatagaaattacattagtaggaatataagctgaaacgtctcctgactgggtctcgacgatcggtaaggcagtcatacttccttcacctaattgagagcttaatttagcggctctttctaaaagacgtgaatgtaaataaaaaacatctcctgggtaagcttcacgacccggcggtcttcgtaatagaagagacatttgtcgataagcttgtgcttgtttggaaagatcatcataaatgattaaagtgtgttgttcacggtacataaaatattcagccaaggctgctcctgtataaggcgcgaggtattgtaacgtagctggggaatcggccgtttcagctaccacaatagtgtattccattgccccgcgttcctgtaaactagttactacctgagccacggacgaagctttttgaccaatagctacataaacacatattacattttgaccttgttgattgagaattgtatctgtggctactgctgttttaccggtctgtctgtcaccaataattaattctcgctgaccgcgtcctatagggatcatggaatcaatagcaataagtcctgtttgaagaggctcatatacagaacgtctcgaaataatacctggggcaggagattcaattaacctcgattcagaagctgaaatcttacctcgcccatcaatagggttagccaaggcgtttataacacgccccaaataagcctcactcacaggtatctgagcaatttttcccgtagctttgactgaacttccttcttggatcatcaaaccgtcacccattaatacaacaccgacattatttgattctaaattaagggcaatacctatagtaccctcttcaaattctactaattcacccgccattacttcatcaagaccataaatacgagcgatgccatcgcccacttgaagtacggtaccggtatttaaaatcgtcacttctctattatattgctcaatacgttcacggataatattactaatttcgtcggctttaatggttaccat
tcatttctcctgaagtaaaaaccgttccagttgttcttgaataccttctttcaaaaaactttctgcttcagcggttaatgtcttggtagaggctattatttcttgaaactgaggtttatttgtttttaaataagtgcgtaactggacgagaaattttcttacctgtccaatttctaatccatccagataaccatttgttccggtataaatggtcattatctgttcttctactgtgagaggggctgattgggattgtttcagtaactcgcgcaatcgttgacctcttgccaattgattctgagtagctttatcgagatcagaagaaaattgggcaaaggcttctaattcagcgaattgagccaattccaattttaattttccagctacctgtttcatagctttaatttgagcggcggatcctactctcgagacagaaatccctacattaatagcaggtctgatcccagaattaaaaagatcggcggataagaatatttgtccatctgtaatagaaattacattagtaggaatataagctgaaacgtctcctgactgggtctcgacgatcggtaaggcagtcatacttccttcacctaattgagagcttaatttagcggctctttctaaaagacgtgaatgtaaataaaaaacatctcctgggtaagcttcacgacccggcggtcttcgtaatagaagagacatttgtcgataagcttgtgcttgtttggaaagatcatcataaatgattaaagtgtgttgttcacggtacataaaatattcagccaaggctgctcctgtataaggcgcgaggtattgtaacgtagctggggaatcggccgtttcagctaccacaatagtgtattccattgccccgcgttcctgtaaactagttactacctgagccacggacgaagctttttgaccaatagctacataaacacatattacattttgaccttgttgattgagaattgtatctgtggctactgctgttttaccggtctgtctgtcaccaataattaattctcgctgaccgcgtcctatagggatcatggaatcaatagcaataagtcctgtttgaagaggctcatatacagaacgtctcgaaataatacctggggcaggagattcaattaacctcgattcagaagctgaaatcttacctcgcccatcaatagggttagccaaggcgtttataacacgccccaaataagcctcactcacaggtatctgagcaatttttcccgtagctttgactgaacttccttcttggatcatcaaaccgtcacccattaatacaacaccgacattatttgattctaaattaagggcaatacctatagtaccctcttcaaattctactaattcacccgccattacttcatcaagaccataaatacgagcgatgccatcgcccacttgaagtacggtaccggtatttaaaatcgtcacttctctattatattgctcaatacgttcacggataatattactaatttcgtcggctttaatggttaccat
tcatttctcctgaagtaaaaaccgttccagttgttcttgaataccttctttcaaaaaactttctgcttcagcggttaatgtcttggtagaggctattatttcttgaaactgaggtttatttgtttttaaataagtgcgtaactggacgagaaattttcttacctgtccgatttctaatccatccagataaccatttgttccggtataaatggtcattatctgttcttcgactgtgagaggggctgattgggattgtttcagtaactcgcgcaatcgttgacctcttgccaattgattctgagtagctttatcgagatcagaagaaaattgggcaaaggcttctaattcagcgaattgagccaattccaattttaattttccagctacctgtttcatagctttaatttgagcggcggatccgactctcgagacagaaatccctacattaatagcgggtctgatcccagaattaaaaagatcggcggataagaatatttgtccatctgtaatagaaattacattagtaggaatataagctgaaacgtctcctgactgggtctcgacgatcggtaaggcagtcatacttccttcacctaattgagagcttaatttagcggctctttctaaaagacgtgaatgtaaataaaaaacatctcctgggtaagcttcacgacccggcggtcttcgtaatagaagagacatttgtcgataagcttgtgcttgtttggaaagatcatcataaatgattaaagtgtgttgttcacggtacataaaatattcagccaaggctgctcctgtataaggcgcgaggtattgtaacgtagctggggaatcggccgtttcagctaccacaatagtgtattccattgccccgcgttcctgtaaactagttactacctgagccacggacgaagctttttgaccaatagctacataaacacatattacattttgaccttgttgattaagaattgtatctgtggctactgctgttttaccggtctgtctgtcaccaataattaattctcgctgaccgcgtcctatagggatcatggaatcaatagcaataagtcctgtttgaagaggctcatatacagaacgtctcgaaataatacctggggcaggagattcaattaacctcgattcagaagctgaaatcttacctcgcccatcaatagggttagccaaggcgtttataacacgccccaaataagcctcactcacaggtatctgagcaatttttcccgtagctttgactgaacttccttcttggatcatcaaaccgtcacccattaatacaacaccgacattatttgattctaaattaagggcaatacctatagtaccctcttcaaattctactaattcacccgccattacttcatcaagaccataaatacgagcgatgccatcgcccacttgaagtacggtaccggtatttaaaatcgtcacttctctattatattgctcaatacgttcacggataatattactaatttcgtcggctttaatggttaccat
gaatttctcctgaagtataaaacgttccagttgttcttgaataccttctttcaaaaaactttctgcttcagcggttaatgtcttggtagaggatattatttcttggaactgaggtttatttgtttttaaataagtgcgtaactgaacgagaaattttcttacttgtccaatttctaatccatccagataaccatttgttccggtataaatggtcattatctgttcttctactgtgagaggggccgattgggattgtttcagtaactcgcgcaatcgttgacctcttgccaattgattctgagtagctttatcgagatcagaagaaaattgggcaaaggcttctaattccgcgaattgagccaactccaattttaattttccagctacctgtttcatagctttaatttgagcggcggatccgactctcgagaccgaaatacctacattaatagcaggtctgattccagcattaaaaagatcggcggataagaatatttgtccgtctgtaatggaaattacattagtaggaatataagctgaaacatctcctgactgggtctcgacaattggtaaggcagtcatacttccttcacctaattgagaacttaatttagcggctctttctaaaagacgtgaatgtaaataaaaaacatctcctgggtaagcttcacgacccggcggtcttcttaatagaagcgacatttgtcgataagcttgtgcttgtttggaaagatcatcataaatgattaaagtgtgttgttcacgatacataaaatattcagccaaggctgctcctgtataaggcgcgaggtattgtaacgtagcgggtgaatcggccgtttcagctaccacaatagtgtattccattgcccctcgttcctgtaaactagttactacctgagccacggaagaagctttttgaccaatagctacataaacacatattacattttgaccttgttgattgagaattgtatctgtggctactgctgttttaccggtctgtctgtcaccaataattaattctcgctgaccgcgtcctatagggatcatggaatcaatagcaataagtcctgtttgaagaggctcatatacagaacgtctcgaaataatacctggggcaggagattcaattaacctcgattcagaagctgaaatcttacctcgaccatcaatagggttagccaaggcgtttataacacgccccaaataagcctcactcacaggtatctgagcaatttttcccgtagctttaactgaacttccttcttggatcatcaaaccgtcacccattaatacaacaccgacattgtttgattctaaattaagggcaatacctatagtaccctcctcgaattctactaattcacccgccattacctcatcaagaccataaatacgagcgatgccatcgcccacttgaagtacggtaccagtatttacaatcgtcacttctctattatattgctcaatacgttcacggataatattactaatttcgtcggctttaatggttaccat
taatttctcctgaagtagaaaacgttccagttgttcttgaataccttctttcaaaaaactttctgcttcagcagttaatgtcttggtagaggatattatttcttggaactgaggtttatttgtttttaaataagtgcgtaattgaacgagaaattttcttacttgtccaatttctaatccatccagataaccatttgttccggtataaatagtcattatctgttcttctactgtgagaggggctgattgggattgtttcagtaactcgcgcaatcgttgacctcttgccaattgattctgagtagctttatcgagatcagaagaaaattgggaaaaggcttctaattcagcgaattgagccaattccaattttaattttccagctacctgtttcatagctttaatttgagccgcagatcctactctcgagacagaaatccctacattaatagcgggtctaattccagcattaaaaagatcggcggataggaatatttgtccatctgtaatggaaattacattagtaggaatataagctgaaacatctcctgactgggtctcgacgattggtaaggcagtcatacttccttcacctaattgagagcttaatttagcggctctttctaaaagacgtgaatgtaaataaaaaacatctcctgggtaagcttcacgacccggcggtcttcgtaatagaagagacatttgtcgataagcttgtgcttgtttggaaagatcatcataaatgattaaagtgtgttgttcacggtacataaaatattcagccaaggctgctccggtataaggagcgaggtattgtaacgtagctggggaatcggccgtttccgctaccacaatagtgtattccattgcccctcgttcctgtaaactagttactacctgagccacggaagaagctttttgaccaatagctacataaacacatattacattttgaccttgttgattgagaattgtatctgtggctactgctgttttaccggtctgtctgtcaccaataattaattctcgctgaccgcgtcctatagggatcatggaatcaatagcaataagtcctgtttgaagaggctcatatacggaacgtctcgaaataatacctggggcaggagattcaattaacctcgattcagaagctgaaatcttacctcgaccatcaatagggttagccaaggcgtttataacacgccccaaataagcctcactcacaggtatctgagcaatttttcccgtagctttcactgaacttccttcttggatcatcaaaccatcacccattaatacaacaccaacattatttgattctaaattgagtgcaatacctatagtaccctcttcaaattctactaattcacctgccattacttcatcaagaccataaatacgagcgataccatcgcccacttgaagtacggtaccggtatttacaatcgtcacttctctattatattgctcaatacgttcacggataatattactaatctcgtcggctctaatggttaccat
tcatttctcctgaagtaaaaaccgttccagttgttcttgaataccttctttcaaaaaactttctgcttccgcggttaatgtcttggtagaggatattatttcttggaactgcggtttatttgtttttaaataagtgcgtagctgaacgagaaattttcttacttgtccaatttctaatccatccagataaccatttgttccggtataaatggtcattatctgttcttctactgtgagaggggctgattgggattgtttcagtaactcacgcaatcgttgacctcttgccaattgattctgagtagctttatcaagatcagaagaaaattgggaaaaggcttctaattcagcgaattgagccaattctaattttaattttccggctacctgtttcatagctttaatttgagcggcggatcctactctcgagacagaaatccctacattaatagcaggcctgattccagcattaaacagatcggcggataagaatatttgtccatctgtaatagaaattacattagtaggaatataagctgaaacgtctcctgactgggtctcgacgattggtaaggcagtcatacttccttcacctaattgagagcttaatttagcggctctttctaaaagacgtgaatgtaaataaaaaacatctcctgggtaagcttcacgacccggcggtcttcgtaatagaagagacatttgtcgataagcttgtgcttgtttggaaagatcatcataaatgattaaagtgtgttgttcacggtacataaaatattcagccagagctgcgcctgtataaggcgcgaggtattgtaacgtagctggggaatcggccgtttccgctaccacaatagtgtattccattgcccctcgttcctgtaaactagttactacctgagccacggaagaagctttttgaccaatagctacataaacacatattacattttgaccttgttgattgagaattgtatctgtggctactgctgttttaccggtctgtctatcaccaataattaattctcgctgaccgcgtcctatagggatcatggaatcaatagcaatcagtcctgtttgaagaggctcatatacagaacgtctcgaaataatacctggggcaggagattcaattaacctcgattcagaagctgaaatcttacctcgaccatcaatagggttagccaaagcgtttataacacgccccaaataagcctcactcacaggtatctgagcaatttttcccgtagctttcactgaacttccttcttggatcatcaacccgtcacccattaatacaacaccaacattatttgattctaaattgagtgcaatacctatagtaccctcatcaaattctactaattcacctgccattacttcatcaagaccataaatacgagcgatgccgtcgcccacttgaagtacggtaccagtatttacaatcgttacttctctattatattgctcaatacgttcacggataatattactaatttcatcggctctaatggttaccat
taatttctcctgaagtagaaaacgttccagttgttcttgaataccttctttcaaaaaactttctgcttccgcggttaatgtcttggtagaggatattatttcttggaactgcggtttatttgtttttaaataagtgcgtagctgaacgagaaattttcttacttgtccaatttctaatccatccagataaccatttgttccggtataaatggtcattatctgttcttctactgtgagaggggctgattgggattgtttcagtaactcacgcaatcgttgacctcttgccaattgattctgagtagctttatcaagatcagaagaaaattgggaaaaggcttctaattcagcgaattgagccaattctaattttaattttccggctacctgtttcatagctttaatttgagcggcggatcctactctcgagacagaaatccctacattaatagcaggcctgattccagcattaaacagatcggcggataagaatatttgtccatctgtaatagaaattacattcgtaggaatataagctgaaacgtctcctgactgggtctcgacgattggtaaggcagtcatacttccttcacctaattgagagcttaatttagcggctctttctaaaagacgtgaatgtaaataaaaaacatctcctgggtaagcttcacgacccggcggtcttcgtaatagaagagacatttgtcgataagcttgtgcttgtttggaaagatcatcataaatgattaaagtgtgttgttcacggtacataaaatattcagccagagctgcgcctgtataaggcgcgaggtattgtaacgtagctggggaatcggccgtttccgctaccacaatagtgtattccattgcccctcgttcctgtaaactagttactacctgagccacggaagaagctttttgaccaatagctacataaacacatattacattttgaccttgttgattgagaattgtatctgtggctactgctgttttaccggtctgtctatcaccaataattaattctcgctgaccgcgtcctatagggatcatggaatcaatagcaatcagtcctgtttgaagaggctcatatacagaacgtctcgaaataatacctggggcaggagattcaattaacctcgattcagaagctgaaatcttacctcgaccatcaatagggttagccaaagcgtttataacacgccccaaataagcctcactcacaggtatctgagcaatttttcccgtagctttcactgaacttccttcttggatcatcaacccgtcacccattaatacaacaccaacattatttgattctaaattaagtgcaatacctatagtaccctcatcaaattctactaattcacccgccattacttcatcaagaccataaatacgagcgatgccgtcgcccacttgaagtacggtaccagtatttacaatcgttacttctctattatattgctcaatacgttcacggataatattactaatttcatcggctctaatggttaccat
tcatttctcctgaagtaaaaaccgttccagttgttcttgaataccttctttcaaaaaactttctgcttcagcggttaatgtcttggtagaggctattatttcttgaaactgaggtttatttgtttttaaataagtgcgtaactggacgagaaattttcttacctgtccaatttctaatccatccagataaccatttgttccggtataaatggtcattatctgttcttctactgtgagaggggctgattgggattgtttcagtaactcgcgcaatcgttgacctcttgccaattgattctgagtagctttatcgagatcagaagaaaattgggcaaaggcttctaattcagcgaattgagccaattccaattttaattttccagctacctgtttcatagctttaatttgagcggcggatccgactctcgagacagaaatccctacattaatagcaggtctgatcccagaattaaaaagatcggcggataagaatatttgtccatctgtaatagaaattacattagtaggaatataagctgaaacgtctcctgactgggtctcgacgatcggtaaggcagtcatacttccttcacctaattgagagcttaatttagcggctctttctaaaagacgtgaatgtaaataaaaaacatctcctgggtaagcttcacgacccggcggtcttcgtaatagaagagacatttgtcgataagcttgtgcttgtttggaaagatcatcataaatgattaaagtgtgttgttcacggtacataaaatattcagccaaggctgctcctgtataaggcgcgaggtattgtaacgtagctggggaatcggccgtttcagctaccacaatagtgtattccattgccccgcgttcctgtaaactagttactacctgagccacggacgaagctttttgaccaatagctacataaacacatattacattttgaccttgttgattgagaattgtatctgtggctactgctgttttaccggtctgtctgtcaccaataattaattctcgctgaccgcgccctatagggatcatggaatcaatagcaataagtcctgtttgaagaggctcatatacagaacgtctcgaaataatacctggggcaggagattcaattaacctcgattcagaagctgaaatcttacctcgcccatcaatagggttagccaaggcgtttataacacgccccaaataagcctcactcacaggtatctgagcaatttttcccgtagctttgactgaacttccttcttggatcatcaaaccgtcacccattaatacaacaccgacattatttgattctaaattaagggcaatacccatagtaccctcttcaaattgtactaattcacccgccattacttcatcaagaccataaatacgagcgatgccatcgcccacttgaagtacggtaccggtatttaaaatcgtcacttctctattatattgctcaatacgttcacggataatattactaatttcgtcggctttaatggttaccat
tcatttctcctgaagtaaaaaccgttccagttgttcttgaataccttctttcaaaaaactttctgcttcagcggttaatgtcttggtagaggctattatttcttgaaactgaggtttatttgtttttaaataagtgcgtaactggacgagaaattttcttacctgtccaatttctaatccatccagataaccatttgttccggtataaatggtcattatctgttcttctactgtgagaggggctgattgggattgtttcagtaactcgcgcaatcgttgacctcttgccaattgattctgagtagctttatcgagatcagaagaaaattgggcaaaggcttctaattcagcgaattgagccaattccaattttaattttccagctacctgtttcatagctttaatttgagcggcggatccgactctcgagacagaaatccctacattaatagcaggtctgatcccagaattaaaaagatcggcggataagaatatttgtccatctgtaatagaaattacattagtaggaatataagctgaaacgtctcctgactgggtctcgacgatcggtaaggcagtcatacttccttcacctaattgagagcttaatttagcggctctttctaaaagacgtgaatgtaaataaaaaacatctcctgggtaagcttcacgacccggcggtcttcgtaatagaagagacatttgtcgataagcttgtgcttgtttggaaagatcatcataaatgattaaagtgtgttgttcacggtacataaaatattcagccaaggctgctcctgtataaggcgcgaggtattgtaacgtagctggggaatcggccgtttcagctaccacaatagtgtattccattgccccgcgttcctgtaaactagttactacctgagccacggacgaagctttttgaccaatagctacataaacacatattacattttgaccttgttgattgagaattgtatctgtggctactgctgttttaccggtctgtctgtcaccaataattaattctcgctgaccgcgtcctatagggatcatggaatcaatagcaataagtcctgtttgaagaggctcatatacagaacgtctcgaaataatacctggggcaggagattcaattaacctcgattcagaagctgaaatcttacctcgcccatcaatagggttagccaaggcgtttataacacgccccaaataagcctcactcacaggtatctgagcaatttttcccgtagctttgactgaacttccttcttggatcatcaaaccgtcacccattaatacaacaccgacattatttgattctaaattaagggcaatacctatagtaccctcttcaaattctactaattcacccgccattacttcatcaagaccataaatacgagcgatgccatcgcccacttgaagtacggtaccggtatttaaaatcgtcacttctctattatattgctcaatacgttcacggataatattactaatttcgtcggctttaatggttaccat
tcatttctcctgaagtaaaaaccgttccagttgttcttgaataccttctttcaaaaaactttctgcttcagcggttaatgtcttggtagaggctattatttcttgaaactgaggtttatttgtttttaaataagtgcgtaactggacgagaaattttcttacctgtccaatttctaatccatccagataaccatttgttccggtataaatggtcattatctgttcttctactgtgagaggggctgattgggattgtttcagtaactcgcgcaatcgttgacctcttgccaattgattctgagtagctttatcgagatcagaagaaaattgggcaaaggcttctaattcagcgaattgagccaattccaattttaattttccagctacctgtttcatagctttaatttgagcggcggatcctactctcgagacagaaatccctacattaatagcaggtctgattccagaattaaaaagatcggcggataagaatatttgtccatctgtaatagaaattacattagtaggaatataagctgaaacgtctcctgactgggtctcgacgatcggtaaggcagtcatacttccttcacctaattgagagcttaatttagcggctctttctaaaagacgtgaatgtaaataaaaaacatctcctgggtaagcttcacgacccggcggtcttcgtaatagaagagacatttgtcgataagcttgtgcttgtttggaaagatcatcataaatgattaaagtgtgttgttcacggtacataaaatattcagccaaggctgctcctgtataaggcgcgaggtattgtaacgtagctggggaatcggccgtttcagctaccacaatagtgtattccattgcccctcgttcctgtaaactagttactacctgagccacggacgaagctttttgaccaatagctacataaacacatattacattttgaccttgttgattgagaattgtatctgtggctactgctgttttaccggtctgtctgtcaccaataattaattctcgctgaccgcgtcctatagggatcatggaatcaatagcaataagtcctgtttgaagaggctcatatacagaacgtctcgaaataatacctggggcaggagattcaattaacctcgattcagaagctgaaatcttacctcgcccatcaatagggttagccaaggcgtttataacacgccccaaataagactcactcacaggtatctgagcaatttttcccgtagctttgactgaacttccttcttggatcatcaaaccgtcacccattaatacaacaccgacattgtttgattctaaattaagggcaatacctatagtaccctcttcaaattctactaattcacccgccattacttcatcaagaccataaatacgagcgatgccatcgcccacttgaagtacggtaccggtatttacaatcgtcacttctctattatattgctcaatacgttcacggataatattactaatttcgtcggctctaatggttaccat
tcatttctcctgaagtaaaaaccgttccagttgttcttgaataccttctttcaaaaaactttctgcttcagcggttaatgtcttggtagaggctattatttcttgaaactgaggtttatttgtttttaaataagtgcgtaactggacgagaaattttcttacctgtccaatttctaatccatccagataaccatttgttccggtataaatggtcattatctgttcttctactgtgagaggggctgattgggattgtttcagtaactcgcgcaatcgttgacctcttgccaattgattctgagtagctttatcgagatcagaagaaaattgggcaaaggcttctaattcagcgaattgagccaattccaattttaattttccagctacctgtttcatagctttaatttgagcggcggatcctactctcgagacagaaatccctacattaatagcaggtctgattccagaattaaaaagatcggcggataagaatatttgtccatctgtaatagaaattacattagtaggaatataagctgaaacgtctcctgactgggtctcgacgatcggtaaggcagtcatacttccttcacctaattgagagcttaatttagcggctctttctaaaagacgtgaatgtaaataaaaaacatctcctgggtaagcttcacgacccggcggtcttcgtaatagaagagacatttgtcgataagcttgtgcttgtttggaaagatcatcataaatgattaaagtgtgttgttcacggtacataaaatattcagccaaggctgctcctgtataaggcgcgaggtattgtaacgtagctggggaatcggccgtttcagctaccacaatagtgtattccattgcccctcgttcctgtaaactagttactacctgagccacggacgaagctttttgaccaatagctacataaacacatattacattttgaccttgttgattgagaattgtatctgtggctactgctgttttaccggtctgtctgtcaccaataattaattctcgctgaccgcgtcctatagggatcatggaatcaatagcaataagtcctgtttgaagaggctcatatacagaacgtctcgaaataatacctggggcaggagattcaattaacctcgattcagaagctgaaatcttacctcgcccatcaatagggttagccaaggcgtttataacacgccccaaataagactcactcacaggtatctgagcaatttttcccgtagctttgactgaacttccttcttggatcatcaaaccgtcacccattaatacaacaccgacattgtttgattctaaattaagggcaatacctatagtaccctcttcaaattctactaattcacccgccattacttcatcaagaccataaatacgagcgatgccatcgcccacttgaagtacggtaccggtatttacaatcgtcacttctctattatattgctcaatacgttcacggataatattactaatttcgtcggctctaatggttaccat
tcatttctcctgaagtaaaaaccgttccagttgttcttgaataccttctttcaaaaaactttctgcttcagcggttaatgtcttggtagaggatattatttcttggaactgaggtttatttgtttttaaataagtgcgtaactgaacgagaaattttcttacttggccaatttctaatccatccagataaccatttgttccggtataaatggtcattatctgttcttctactgtgagaggggctgattgggattgtttcagtaactcacgcaatcgttgacctcttgccaattgattctgagtagctttatcgagatcagaagaaaattgggcaaaggcttctaattcagcgaattgagccaattctaattttaattttccagctacctgtttcatagctttaatttgcgcggcggatcctactctcgagacagaaatccctacattaatagcaggtctgattccagcattaaaaagatcggcggataagaatatttgtccatctgtaatggaaattacattagtaggaatataagctgaaacatctcctgactgggtctcgacgattggtaaggcagtcatacttccttcacctaattgagagctcaatttagcggctctttctaaaagacgtgaatgtaaataaaaaacatctcctgggtaagcttcacgacctggcggtcttcgtaatagaagagacatttgtcgataagcttgtgcttgtttggaaagatcatcataaatgattaaagtgtgttgttcacggtacataaaatattcagccaaggctgctcctgtataaggcgccaggtattgtaacgtagctggggaatcggccgtttcagctaccacaatagtgtattccattgcccctcgttcttgtaaactagttactacctgagccacggaagaagctttttgaccaatagctacataaacacatattacattttgcccttgttgattgagaattgtatctgtggctactgctgttttaccggtctgtctgtcaccaataattaattctcgctgaccgcgtcctatagggatcatggaatcaatagcaataagtcctgtttgaagaggttcatatacagaacgtctcgaaataatacctggggcgggagattcaattaacctcgattcagaagctgaaatcttacctcgaccatcaatagggttagccaaggcatttataacacgccccaaataagcctcactcacaggtatctgagcaatttttcccgtagctttgactgaacttccttcttggatcatcaaaccgtcacccattaatacaacaccaacattatttgattctaaattaagggcaatacctatagtaccctcctcaaattctactaattcacccgccattacttcatcaagcccataaatacgagcgatgccgtcgcccacttgaagtacggtaccggtatttacaatcgtcacttctctattatattgctcaatacgttcacggataatattactaatttcgtcggctctaatggttaacat
tcatttctcctgaagtaaaaaccgttccagttgttcttgaataccttctttcaaaaaactttctgcttcagcggttaatgtcttggtagaggctattatttcttgaaactgaggtttatttgtttttaaataagtgcgtaactggacgagaaattttcttacctgtccaatttctaatccatccagataaccatttgttccggtataaatggtcattatctgttcttctactgtgagaggggctgattgggattgtttcagtaactcgcgcaatcgttgacctcttgccaattgattctgagtagctttatcgagatcagaagaaaattgggcaaaggcttctaattcagcgaattgagccaattccaattttaattttccagctacctgtttcatagctttaatttgagcggcggatcctactctcgagacagaaatccctacattaatagcaggtctgattccagaattaaaaagatcggcggataagaatatttgtccatctgtaatagaaattacattagtaggaatataagctgaaacgtctcctgactgggtctcgacgatcggtaaggcagtcatacttccttcacctaattgagagcttaatttagcggctctttctaaaagacgtgaatgtaaataaaaaacatctcctgggtaagcttcacgacccggcggtcttcgtaatagaagagacatttgtcgataagcttgtgcttgtttggaaagatcatcataaatgattaaagtgtgttgttcacggtacataaaatattcagccaaggctgctcctgtataaggcgcgaggtattgtaacgtagctggggaatcggccgtttcagctaccacaatagtgtattccattgcccctcgttcctgtaaactagttactacctgagccacggacgaagctttttgaccaatagctacataaacacatattacattttgaccttgttgattgagaattgtatctgtggctactgctgttttaccggtctgtctgtcaccaataattaattctcgctgaccgcgtcctatagggatcatggaatcaatagcaataagtcctgtttgaagaggctcatatacagaacgtctcgaaataatacctggggcaggagattcaattaacctcgattcagaagctgaaatcttacctcgcccatcaatagggttagccaaggcgtttataacacgccccaaataagactcactcacaggtatctgagcaatttttcccgtagctttgactgaacttccttcttggatcatcaaaccgtcacccattaatacaacaccgacattgtttgattctaaattaagggcaatacctatagtaccctcttcaaattctactaattcacccgccattacttcatcaagaccataaatacgagcgatgccatcgcccacttgaagtacggtaccggtatttacaatcgtcacttctctattatattgctcaatacgttcacggataatattactaatttcgtcggctctaatggttaccat
taatttctcctgaagtagaaaacgttccagttgttcttgaataccttctttcaaaaaactttctgcttcagcggttaatgtcttggtagaggatattatttcttggaactgaggtttatttgtttttaaataagtgcgtaattgaacgagaaattttcttacttgtccaatttctaatccatccagataaccatttgttccggtataaatggtcattatctgttcttctactgtgagaggggctgattgggattgtttcagtaactcgcgcaatcgttgacctcttgccaattgattctgagtagctttatcgagatcagaagaaaattgggaaaaggcttctaattcagcgaattgagccaattccaattttaattttccagctacctgtttcatagctttaatttgagcggcggatcctactctcgagacagaaatccctacattaatagcaggtctgattccagcattaaaaagatcggcggataggaatatttgtccatccgtaatggaaattacattagtaggaatataagctgaaacatctcctgactgggtctcgacgattggtaaggcagtcatacttccttcacctaattgagagcttaatttagcggctctttctaaaagacgtgaatgtaaataaaaaacatctcctgggtaagcttcacgacccggcggtcttcgtaatagaagagacatttgtcgataagcttgtgcttgtttggaaagatcatcataaattattaaagtgtgttgttcacggtacataaaatattcagccaaggctgctcctgtataaggggcgaggtattgtaacgtagctggggaatcggccgtttccgctaccacaatagtgtattccattgcccctcgttcctgtaaactagttactacctgagccacggaagaagctttttgaccaatagctacataaacacatattacattttgaccttgttgattgagaattgtatctgtggctactgctgttttaccggtctgtctgtcaccaataattaattctcgctgaccgcgtcctatagggatcatggaatcaatagcaataagtcctgtttgaagaggctcatatacagaacgtctcgaaataatacctggggcaggagattcaattaacctcgattcagaagctgaaatcttacctcgaccatcaatagggttagccaaggcgtttataacacgccccaaataagcctcactcacaggtatctgagcaatttttcccgtagctttcactgaacttccttcttggatcatcaaaccgtcacccattaatacaacaccaacattatttgattctaaattgagggcaatacctatagtaccctcctcaaattctactaattcacctgccattacttcatcaagaccataaatacgagcgatgccatcgcccacttgaagtacggtaccggtatttacaatcgtcacttctctattatattgctcaatacgttcacggataatattactaatttcgtcggctctaatggttaccat
taatttctcctgaagtagaaaacgttccagttgttcttgaataccttctttcaaaaaactttctgcttcagcggttaatgtcttggtagaggatattatttcttggaactgaggtttatttgtttttaaataagtgcgtaattgaacgagaaattttcttacttgtccaatttctaatccatccagataaccatttgttccggtataaatggtcattatctgttcttctactgtgagaggggctgattgggattgtttcagtaactcgcgcaatcgttgacctcttgccaattgattctgagtagctttatcgagatcagaagaaaattgggaaaaggcttctaattcagcgaattgagccaattccaattttaattttccagctacctgtttcatagctttaatttgagcggcggatcctactctcgagacagaaatccctacattaatagcaggtctgattccagcattaaaaagatcggcggataggaatatttgtccatctgtaatggaaattacattagtaggaatataagctgaaacatctcctgactgggtctcgacgattggtaaggcagtcatacttccttcacctaattgagagcttaatttagcggctctttctaaaagacgtgaatgtaaataaaaaacatctcctgggtaagcttcacgacccggcggtcttcgtaatagaagagacatttgtcgataagcttgtgcttgtttggaaagatcatcataaatgattaaagtgtgttgttcacggtacataaaatattcagccaaggctgctcctgtataaggggcgaggtattgtaacgtagctggggaatcggccgtttccgctaccacaatagtgtattccattgcccctcgttcttgtaaactagttactacctgagccacggaagaagctttttgaccaatagctacataaacacatattacattttgaccttgttgattgagaattgtatctgtggctactgctgttttaccggtctgtctgtcaccaataattaattctcgctgaccgcgtcctatagggatcatggaatcaatagcaataagtcctgtttgaagaggctcatatacggaacgtctcgaaataatacctggggcaggagattcaattaacctcgattcagaagctgaaatcttacctcgaccatcaatagggttagccaaggcgtttataacacgccccaaataagcctcactcacaggtatctgagcaatttttcccgtagctttcactgaacttccttcttggatcatcaaaccgtcacccattaatacaacaccaacattatttgattctaaattgagggcaatacctatagtaccctcctcaaattctactaattcacctgccattacttcatcaagaccataaatacgagcgatgccatcgcccacttgaagtacggtaccggtatttacaatcgtcacttctctattatattgctcaatacgttcacggataatattactaatttcgtcggctctaatggttaccat
taatttctcctgaagtagaaaacgttccagttgttcttgaataccttctttcaaaaaactttctgcttcagcagttaatgtcttggtagaggatattatttcttggaactgaggtttatttgtttttaaataagtgcgtaattgaacgagaaattttcttacttgtccaatttctaatccatccagataaccatttgttccggtataaatagtcattatctgttcttctactgtgagaggggctgattgggattgtttcagtaactcgcgcaatcgttgacctcttgccaattgattctgagtagctttatcgagatcagaagaaaattgggaaaaggcttctaattcagcgaattgagccaattccaattttaattttccagctacctgtttcatagctttaatttgagccgcagatcctactctcgagacagaaatccctacattaatagcgggtctaattccagcattaaaaagatcggcggataggaatatttgtccatctgtaatggaaattacattagtaggaatataagctgaaacatctcctgactgggtctcgacgattggtaaggcagtcatacttccttcacctaattgagagcttaatttagcggctctttctaaaagacgtgaatgtaaataaaaaacatctcctgggtaagcttcacgacccggcggtcttcgtaatagaagagacatttgtcgataagcttgtgcttgtttggaaagatcatcataaatgattaaagtgtgttgttcacggtacataaaatattcagccaaggctgctccggtataaggagcgaggtattgtaacgtagctggggaatcggccgtttccgctaccacaatagtgtattccattgcccctcgttcctgtaaactagttactacctgagccacggaagaagctttttgaccaatagctacataaacacatattacattttgaccttgttgattgagaattgtatctgtggctactgctgttttaccggtctgtctgtcaccaataattaattctcgctgaccgcgtcctatagggatcatggaatcaatagcaataagtcctgtttgaagaggctcatatacggaacgtctcgaaataatacctggggcaggagattcaattaacctcgattcagaagctgaaatcttacctcgaccatcaatagggttagccaaggcgtttataacacgccccaaataagcctcactcacaggtatctgagcaatttttcccgtagctttcactgaacttccttcttggatcatcaaaccatcacccattaatacaacaccaacattatttgattctaaattgagtgcaatacctatagtaccctcttcaaattctactaattcacctgccattacttcatcaagaccataaatacgagcgataccatcgcccacttgaagtacggtaccggtatttacaatcgtcacttctctattatattgctcaatacgttcacggataatattactaatctcgtcggctctaatggttaccat
tcatttctcctgaagtaaaaaccgttccagttgttcttgaataccttctttcaaaaaactttctgcttcagcggttaatgtcttggtagaggctattatttcttgaaactgaggtttatttgtttttaaataagtgcgtaactggacgagaaattttcttacctgtccaatttctaatccatccagataaccatttgttccggtataaatggtcattatctgttcttctactgtgagaggggctgattgggattgtttcagtaactcgcgcaatcgttgacctcttgccaattgattctgagtagctttatcgagatcagaagaaaattgggcaaaggcttctaattcagcgaattgagccaattccaattttaattttccagctacctgtttcatagctttaatttgagcggcggatccgactctcgagacagaaatccctacattaatagcaggtctgatcccagaattaaaaagatcggcggataagaatatttgtccatctgtaatagaaattacattagtaggaatataagctgaaacgtctcctgactgggtctcgacgatcggtaaggcagtcatacttccttcacctaattgagagcttaatttagcggctctttctaaaagacgtgaatgtaaataaaaaacatctcctgggtaagcttcacgacccggcggtcttcgtaatagaagagacatttgtcgataagcttgtgcttgtttggaaagatcatcataaatgattaaagtgtgttgttcacggtacataaaatattcagccaaggctgctcctgtataaggcgcgaggtattgtaacgtagctggggaatcggccgtttcagctaccacaatagtgtattccattgccccgcgttcctgtaaactagttactacctgagccacggacgaagctttttgaccaatagctacataaacacatattacattttgaccttgttgattgagaattgtatctgtggctactgctgttttaccggtctgtctgtcaccaataattaattctcgctgaccgcgtcctatagggatcatggaatcaatagcaataagtcctgtttgaagaggctcatatacagaacgtctcgaaataatacctggggcaggagattcaattaacctcgattcagaagctgaaatcttacctcgcccatcaatagggttagccaaggcgtttataacacgccccaaataagcctcactcacaggtatctgagcaatttttcccgtagctttgactgaacttccttcttggatcatcaaaccgtcacccattaatacaacaccgacattatttgattctaaattaagggcaatacctatagtaccctcttcaaattctactaattcacccgccattacttcatcaagaccataaatacgagcgatgccatcgcccacttgaagtacggtaccggtatttaaaatcgtcacttctctattatattgctcaatacgttcacggataatattactaatttcgtcggctttaatggttaccat
tcatttctcctgaagtaaaaaccgttccagttgttcttgaataccttctttcaaaaaactttctgcttcagcggttaatgtcttggtagaggctattatttcttgaaactgaggtttatttgtttttaaataagtgcgtaactggacgagaaattttcttacctgtccaatttctaatccatccagataaccatttgttccggtataaatggtcattatctgttcttctactgtgagaggggctgattgggattgtttcagtaactcgcgcaatcgttgacctcttgccaattgattctgagtagctttatcgagatcagaagaaaattgggcaaaggcttctaattcagcgaattgagccaattccaattttaattttccagctacctgtttcatagctttaatttgagcggcggatccgactctcgagacagaaatccctacattaatagcaggtctgatcccagaattaaaaagatcggcggataagaatatttgtccatctgtaatagaaattacattagtaggaatataagctgaaacgtctcctgactgggtctcgacgatcggtaaggcagtcatacttccttcacctaattgagagcttaatttagcggctctttctaaaagacgtgaatgtaaataaaaaacatctcctgggtaagcttcacgacccggcggtcttcgtaatagaagagacatttgtcgataagcttgtgcttgtttggaaagatcatcataaatgattaaagtgtgttgttcacggtacataaaatattcagccaaggctgctcctgtataaggcgcgaggtattgtaacgtagctggggaatcggccgtttcagctaccacaatagtgtattccattgccccgcgttcctgtaaactagttactacctgagccacggacgaagctttttgaccaatagctacataaacacatattacattttgaccttgttgattgagaattgtatctgtggctactgctgttttaccggtctgtctgtcaccaataattaattctcgctgaccgcgtcctatagggatcatggaatcaatagcaataagtcccgtttgaagaggctcatatacagaacgtctcgaaataatacctggggcaggagattcaattaacctcgattcagaagctgaaatcttacctcgcccatcaatagggttagccaaggcgtttataacacgccccaaataagcctcactcacaggtatctgagcaatttttcccgtagctttgactgaacttccttcttggatcatcaaaccgtcacccattaatacaacacctacattatttgattctaaattaagggcaatacctatagtaccctcttcaaattctactaattcacccgccattacttcatcaagaccataaatacgagcgatgccatcgcccacttgaagtacggtaccggtatttaaaatcgtcacttctctattatattgctcaatacgttcacggataatattactaatttcgtcggctttaatggttaccat
taatttctcctgaagtataaaccgttccagttgttcttgaataccttctttcaaaaaactttctgcttcagcggttaatgtcttggtagaggatattatttcttggaactcaggtttatttgtttttaaatacgtgcgtaactgaacgagaaattttcttacttgtccaatttctaatccatccagataaccatttgttccggtataaatggtcattatctgttcttctactgtgagaggggccgattgggattgtttcagtaactcgcgcaatcgttgacctcttgccaattgattctgagtagctttatcgagatcagaagaaaattgggcaaaggcttctaattccgcgaattgagccaactccaattttaattttccagctacctgtttcatagctttaatttgagcggcggatccgactctcgagaccgaaatccctacattaatagcaggtctgattccagcattaaaaagatcggcggataagaatatttgtccgtctgtaatggaaattacattagtaggaatataagctgaaacatctcctgactgggtctccacaattggtaaggcagtcatacttccttcacctaattgagaacttaatttagcggctctttctaaaagacgtgaatgtaaataaaaaacatctcctgggtaagcttcacgacccggcggtcttcttaatagaagggacatttgtcgataagcttgtgcttgtttggaaagatcatcataaatgattaaagtgtgttgttcacgatacataaaatattcagccaaggctgctcctgtataaggcgccaggtattgtaacgtagctggtgaatcggccgtttcagctaccacaatagtgtattccattgcccctcgttcctgtaaactagttactacctgagccacggaagaagctttttgaccaatagctacataaacacatattacattttgaccttgttgattgagaattgtatctgtggctactgctgttttaccggtctgtctgtcaccaataattaattctcgctgaccgcgtcctatagggatcatggaatcaatagcaataagtcctgtttgaagaggctcatatacagaacgtctcgaaataatacctggggcaggagattcaattaacctcgattcagaagctgaaatcttacctcgaccatcaatagggttagccaaggcgtttataacacgccccaaataagcctcactcacaggtatttgagcaatttttcccgtagctttgactgaacttccttcttggatcatcaaaccgtcacccattaatacaacaccgacattgtttgattctaaattaagggcaatacctatagtaccctcctcgaattctactaattcacccgccattacctcatcaagaccataaatacgagcgatgccatcgcccacttgaagtacggtaccagtatttacaatcgtcacttctctattatattgctcaatacgttcacggataatattactaatttcgtcggctttaatggttaccat
gaatttctcctgaagtagaaaacgttccagttgttcttgaataccttctttcaaaaaactttctgcttcagcggttaatgtcttggtagaggatattatttcttggaactgaggtttatttgtttttaaataagtgcgtaactgaacgagaaattttcttacttggccaatttctaatccatccagataaccatttgttccggtataaatggtcattatctgttcttctactgtgagaggggctgattgggattgtttcagtaactcacgcaatcgttgacctcttgccaattgattctgagtagctttatcgagatcagaagaaaattgggcaaaggcttctaattcagcgaattgagccaattctaattttaattttccagctacctgtttcatagctttaatttgcgcggcggatcctactctcgagacagaaatccctacattaatagcaggtctgattccagcattaaaaagatcggcggataagaatatttgtccatctgtaatggaaattacattagtaggaatataagctgaaacatctcctgactgggtctcgacgattggtaaggcagtcatacttccttcacctaattgagagctcaatttagcggctctttctaaaagacgtgaatgtaaataaaaaacatctcctgggtaagcttcacgacctggcggtcttcgtaatagaagagacatttgtcgataagcttgtgcttgtttggaaagatcatcataaatgattaaagtgtgttgttcacggtacataaaatattcagccaaggctgctcctgtataaggcgccaggtattgtaacgtagctggggaatcggccgtttcagctaccacaatagtgtattccattgcccctcgttcttgtaaactagttactacctgagccacggaagaagctttttgaccaatagctacataaacacatattacattttgcccttgttgattgagaattgtatctgtggctactgctgttttaccggtctgtctgtcaccaataattaattctcgctgaccgcgtcctatagggatcatggaatcaatagcaataagtcctgtttgaagaggttcatatacagaacgtctcgaaataatacctggggcgggagattcaattaacctcgattcagaagctgaaatcttacctcgaccatcaatagggttagccaaggcatttataacacgccccaaataagcctcactcacaggtatctgagcaatttttcccgtagctttgactgaacttccttcttggatcatcaaaccgtcacccattaatacaacaccgacattatttgattctaaattaagggcaatacctatagtaccctcctcaaattctactaattcacccgccattacttcatcaagcccataaatacgagcgatgccgtcgcccacttgaagtacggtaccggtatttacaatcgtcacttctctattatattgctcaatacgttcacggataatattactaatttcgtcggctctaatggttaacat
taatttctcctgaagtagaaaacgttccagttgttcttgaataccttctttcaaaaaactttctgcttcagcggttaatgtcttggtagaggatattatttcttggaactgaggtttatttgtttttaaataagtgcgtaactgaacgagaaattttcttacttggccaatttctaatccatccagataaccatttgttccggtataaatggtcattatctgttcttctactgtgagaggggctgattgggattgtttcagtaactcacgcaatcgttgacctcttgccaattgattctgagtagctttatcgagatcagaagaaaattgggcaaaggcttctaattcagcgaattgagccaattctaattttaattttccagctacctgtttcatagctttaatttgcgcggcggatcctactctcgagacagaaatccctacattaatagcaggtctgattccagcattaaaaagatcggcggataagaatatttgtccatctgtaatggaaattacattagtaggaatataagctgaaacatctcctgactgggtctcgacgattggtaaggcagtcatacttccttcacctaattgagagctcaatttagcggctctttctaaaagacgtgaatgtaaataaaaaacatctcctgggtaagcttcacgacctggcggtcttcgtaatagaagagacatttgtcgataagcttgtgcttgtttggaaagatcatcataaatgattaaagtgtgttgttcacggtacataaaatattcagccaaggctgctcctgtataaggcgccaggtattgtaacgtagctggggaatcggccgtttcagctaccacaatagtgtattccattgcccctcgttcttgtaaactagttactacctgagccacggaagaagctttttgaccaatagctacataaacacatattacattttgcccttgttgattgagaattgtatctgtggctactgctgttttaccggtctgtctgtcaccaataattaattctcgctgaccgcgtcctatagggatcatggaatcaatagcaataagtcctgtttgaagaggttcatatacagaacgtctcgaaataatacctggggcgggagattcaattaacctcgattcagaagctgaaatcttacctcgaccatcaatagggttagccaaggcatttataacacgccccaaataagcctcactcacaggtatctgagcaatttttcccgtagctttgactgaacttccttcttggatcatcaaaccgtcacccattaatacaacaccaacattatttgattctaaattaagggcaatacctatagtaccctcctcaaattctactaattcacccgccattacttcatcaagcccataaatacgagcgatgccgtcgcccacttgaagtacggtaccggtatttacaatcgtcacttctctattatattgctcaatacgttcacggataatattactaatttcgtcggctctaatggttaacat
gaatttctcctgaagtagaaaacgttccagttgttcttgaataccttctttcaaaaaactttctgcttcagcggttaatgtcttggtagaggatattatttcttggaactgaggtttatttgtttttaaataagtgcgtaactgaacgagaaattttcttacttggccaatttctaatccatccagataaccatttgttccggtataaatggtcattatctgttcttctactgtgagaggggctgattgggattgtttcagtaactcacgcaatcgttgacctcttgccaattgattctgagtagctttatcgagatcagaagaaaattgggcaaaggcttctaattcagcgaattgagccaattctaattttaattttccagctacctgtttcatagctttaatttgcgcggcggatcctactctcgagacagaaatccctacattaatagcaggtctgattccagcattaaaaagatcggcggataagaatatttgtccatctgtaatggaaattacattagtaggaatataagctgaaacatctcctgactgggtctcgacgattggtaaggcagtcatacttccttcacctaattgagagctcaatttagcggctctttctaaaagacgtgaatgtaaataaaaaacatctcctgggtaagcttcacgacctggcggtcttcgtaatagaagagacatttgtcgataagcttgtgcttgtttggaaagatcatcataaatgattaaagtgtgttgttcacggtacataaaatattcagccaaggctgctcctgtataaggcgccaggtattgtaacgtagctggggaatcggccgtttcagctaccacaatagtgtattccattgcccctcgttcttgtaaactagttactacctgagccacggaagaagctttttgaccaatagctacataaacacatattacattttgcccttgttgattgagaattgtatctgtggctactgctgttttaccggtctgtctgtcaccaataattaattctcgctgaccgcgtcctatagggatcatggaatcaatagcaataagtcctgtttgaagaggttcatatacagaacgtctcgaaataatacctggggcgggagattcaattaacctcgattcagaagctgaaatcttacctcgaccatcaatagggttagccaaggcatttataacacgccccaaataagcctcactcacaggtatctgagcaatttttcccgtagctttgactgaacttccttcttggatcatcaaaccgtcacccattaatacaacaccgacattatttgattctaaattaagggcaatacctatagtaccctcctcaaattctactaattcacccgccattacttcatcaagcccataaatacgagcgatgccgtcgcccacttgaagtacggtaccggtatttacaatcgtcacttctctattatattgctcaatacgttcacggataatattactaatttcgtcggctctaatggttaacat
tcatttctcctgaagtaaaaaccgttccagttgttcttgaataccttctttcaaaaaactttctgcttcagcggttaatgtcttggtagaggatattatttcttggaactcaggtttatttgtttttaaatacgtgcgtaactgaacgagaaattttcttacttgtccaatttctaatccatccagataaccatttgttccggtataaatggtcattatctgttcttctactgtgagaggggccgattgggattgtttcagtaactcgcgcaatcgttgacctcttgccaattgattctgagtagctttatcgagatcagaagaaaattgggcaaaggcttctaattccgcgaattgagccaactccaattttaattttccagctacctgtttcatagctttaatttgagcggcggatccgactctcgagaccgaaatccctacattaatagcaggtctgattccagcattaaaaagatcggcggataagaatatttgtccgtctgtaatggaaattacattagtaggaatataagctgaaacatctcctgactgggtctccacaattggtaaggcagtcatacttccttcacctaattgagaacttaatttagcggctctttctaaaagacgtgaatgtaaataaaaaacatctcctgggtaagcttcacgacccggcggtcttcttaatagaagggacatttgtcgataagcttgtgcttgtttggaaagatcatcataaatgattaaagtgtgttgttcacgatacataaaatattcagccaaggctgctcctgtataaggcgccaggtattgtaacgtagctggtgaatcggccgtttcagctaccacaatagtgtattccattgcccctcgttcctgtaaactagttactacctgagccacggaagaagctttttggccaatagctacataaacacatattacattttgaccttgttgattgagaattgtatctgtggctactgctgttttaccggtctgtctgtcaccaataattaattctcgctgaccgcgtcctatagggatcatggaatcaatagcaataagtcctgtttgaagaggctcatatacagaacgtctcgaaataatacctggggcaggagattcaattaacctcgattcagaagctgaaatcttacctcgaccatcaatagggttagccaaggcgtttataacacgccccaaataagcctcactcacaggtatttgagcaatttttcccgtagctttgactgaacttccttcttggatcatcaaaccgtcacccattaatacaacaccgacattgtttgattctaaattaagggcaatacctatagtaccctcctcgaattctactaattcacccgccattacctcatcaagaccataaatacgagcgatgccatcgcccacttgaagtacggtaccagtatttacaatcgtcacttctctattatattgctcaatacgttcacggataatattactaatttcgtcggctttaatggttaccat
tcatttctcctgaagtaaaaaccgttccagttgttcttgaataccttctttcaaaaaactttctgcttcagcggttaatgtcttggtagaggctattatttcttgaaactgaggtttatttgtttttaaataagtgcgtaactggacgagaaattttcttacctgtccgatttctaatccatccagataaccatttgttccggtataaatggtcattatctgttcttcgactgtgagaggggctgattgggattgtttcagtaactcgcgcaatcgttgacctcttgccaattgattctgagtagctttatcgagatcagaagaaaattgggcaaaggcttctaattcagcgaattgagccaattccaattttaattttccagctacctgtttcatagctttaatttgagcggcggatccgactctcgagacagaaatccctacattaatagcaggtctgatcccagaattaaaaagatcggcggataagaatatttgtccatctgtaatagaaattacattagtaggaatataagctgaaacgtctcctgactgggtctcgacgatcggtaaggcagtcatacttccttcacctaattgagagcttaatttagcggctctttctaaaagacgtgaatgtaaataaaaaacatctcctgggtaagcttcacgacccggcggtcttcgtaatagaagagacatttgtcgataagcttgtgcttgtttggaaagatcatcataaatgattaaagtgtgttgttcacggtacataaaatattcagccaaggctgctcctgtataaggcgcgaggtattgtaacgtagctggggaatcggccgtttcagctaccacaatagtgtattccattgccccgcgttcctgtaaactagttactacctgagccacggacgaagctttttgaccaatagctacataaacacatattacattttgaccttgttgattgagaattgtatctgtggctactgctgttttaccggtctgtctgtcaccaataattaattctcgctgaccgcgtcctatagggatcatggaatcaatagcaataagtcctgtttgaagaggctcatatacagaacgtctcgaaataatacctggggcaggagattcaattaacctcgattcagaagctgaaatcttacctcgcccatcaatagggttagccaaggcgtttataacacgccccaaataagcctcactcacaggtatctgagcaatttttcccgtagctttgactgaacttccttcttggatcatcaaaccgtcacccattaatacaacacctacattatttgattctaaattaagggcaatacctatagtaccctcttcaaattctactaattcacccgccattacttcatcaagaccataaatacgagcgatgccatcgcccacttgaagtacggtaccggtatttaaaatcgtcacttctctattatattgctcaatacgttcacggataatattactaatttcgtcggctttaatggttaccat
taatttctcctgaagtagaaaacgttccagttgttcttgaataccttctgtcaaaaagctttctgcttcagcggttaatgtcttggtagaggatattatgtcttggaactgaggtttatttgtttttaaataagtgcgtaactgaacgagaaattttcttacttgtccaatttctaatccatccagataaccatttgttccggtataaatagtcattatctgttcttccactgtgagaggggctgattgggattgtttcagtaactcacgcaatcgttgacctcttgccaattgattctgagtagctttatcgagatcagaagaaaattgggcaaaggcttctaattcagcgaattgagccaattccaattttaattttcccgctacctgtttcatagctttaatttgagcagcggatcctactctcgagacagaaatccctacattaatagcaggtctgattccagcattaaaaagatcggcggataaaaatatttgtccatctgtaatggaaattacattagtaggaatataagctgaaacatctcctgactgggtctcgacgattggtaaggcagtcatacttccttcacctaattgagagcttaatttagcggctctttctaaaagacgtgaatgtaaataaaaaacatctcctggataagcttcacgacccggcggtcttcgtaatagaagagacatttgtcgataagcttgtgcttgtttggaaagatcatcataaatgattaaagtgtgttgttcacggtacataaaatattcagccaaggctgctcctgtataaggcgcgaggtattgtaatgtagctggggagtcggccgtttcagctaccacaatagtgtattccattgcccctcgttcctgtaaactagttactacctgagccacggaagaagctttttgaccaatagccacataaacacatattacattttgaccttgttgattgagaattgtatctgtggctactgctgttttaccggtctgtctgtcaccaataattaattctcgctggccgcgtcctatagggatcatggaatcaatagcaataagtcctgtttgaagaggctcatatacagaacgtctcgaaataatacctggggcaggagattcaattaaccgagattcagaagctgaaatcttacctcgaccatcaatagggttagccaaggcgtttataacacgccccaaataagcctcactcacaggtatctgagcaatttttcccgtagctttgactgaacttccttcttggatcatcaaaccgtcacccattaatacaacaccaacattatttgattctaaattaagggcaatacctatagtaccctcctcaaattcgactaattcacctgccattacttcatcaagaccataaatacgagcgatgccatcgcccacttgaagtacggtaccggtatttacaatcgtcacttctctattatattgctcaatacgttcacggataatattactaatttcgtcggctctaatggttaccat

ttctaagttcgtagccttcgcagtagcttcatcgatgttacccactaagtaaaaggcctgctcaggaagagaatcaaattctccggaaaggatcaatttaaaccctctaattgtttccgctagaccaacatattttcccggagaacctgtaaagacttctgctacgaaaaagggttgtgataagaaacgctcaatttttcgtgctcttgctacggttaagcgatcttcttcggataattcgtccaaccccaggatagctataatgtcctgaagctccttgtaacgttgtaaagtttgcttgacttgttgcgcagtttcataatgttcctcgccaacgattcgaggttgtagcatagttgacgttgaatctaaaggatctaccgctggatagatacctttggcagctaatcctcttgatagtacggtagtcgcatctaaatgtgcaaatgtagtggcaggggcggggtcagtcaaatcgtctgcaggtacataaactgcttgaatagaggttatggacccttttttcgtagaagtaattctttcttgtaaagaacccatttctgtactaagagtgggttgataacccacagcagaaggcattctacccaataaagcggatacctcggatcctgcttgtacgaaacggaagatgttgtcgataaatagaagtacgtcttgctcattaacatctcggaaatattctgccatagttaaggcagtcagaccaactctcatacgagctcccggcggttcattcatctgaccgtagactagggctacttttgattccgcaaggttttgttcattaatgactccagattctttcatttccatgtaaagatcatttccttcacgagtccgttcgcctactccaccaaatacggatacaccaccatgagctttggcaatgttgttgatcaattccataattagtactgttttacccacgccagccccaccgaatagtcctatttttcccccacgacgataaggggccaaaagatcgactactttaattcctgtttcaaaaatagataattttgtatctaattctataaaagcaggcgcggatttatggataggagatgttgtgcgcgtatcgacaggccctaaattatcaacaggttccccaagcacgttgaaaattcgtcctagagtcgccccgccgactggaacacttagaggacttcccatatcaaccacgtccattcctctctttaaaccctctgttgcactcatagctacagctctaactcgattgtttcctaataattgctgtacttcacaagtcacattaatttcttgaccaagagtatctcgacccttaaccactagagcattgtaaatattaggcatcttgcccgggggaaaggctacatccagtaccggaccaatgatttgggcaatacgtcccagattttttttttcacgtatcgaaacctctggatccgaagtagtaggatttattctcat
ttctaagttcgtagccttcgcagtagcttcatcgatgttacccactaagtaaaaggcctgctcaggaagagaatcaaattctccggaaaggatcaatttaaaccctctaattgtttccgctagaccaacatattttcccggagaacctgtaaagacttctgctacgaaaaagggttgtgataagaaacgctcaatttttcgtgctcttgctacggttaagcgatcttcttcggataattcgtccaaccccaggatagctataatgtcctgaagctccttgtaacgttgtaaagtttgcttgacttgttgcgcagtttcataatgttcctcgccaacgattcgaggttgtagcatagttgacgttgaatctaaaggatctaccgctggatagatacctttggcagctaatcctcttgatagtacggtagtcgcatctaaatgtgcaaatgtagtggcaggggcggggtcagtcaaatcgtctgccggtacataaactgcttgaatagaggttatggacccttttttcgtagaagtaattctttcttgtaaagaacccatttctgtactaagagtgggttgataacccacagcagaaggcattctacccaataaagcggatacctcggatcctgcttgtacgaaacggaagatgttgtcgataaatagaagtacgtcttgctcattaacatctcggaaatattctgccatagttaaggcagtcagaccaactctcatacgagctcccggcggttcattcatctgaccgtagactagggctacttttgattccgcaaggttttgttcattaatgactccagattctttcatttccatgtaaagatcatttccttcacgagtccgttcgcctactccaccaaatacggatacaccaccatgagctttggcaatgttgttgatcaattccataattagtactgttttacccacgccagccccaccgaatagtcctatttttcccccacgacgataaggggccaaaagatctactactttaattcctgtttcaaaaatagataattttgtatctaattctataaaagcaggcgcggatttatggataggagatgttgtgcgcgtatcgacaggccctaaattatcaacaggttccccaagcacgttgaaaattcgtcctagagtcgccccgccgactggaacacttagaggacttcccatatcaaccacgtccattcctctctttaaaccctctgttgcactcatagctacagctctaactcgattgtttcctaataattgctgtacttcacaagtcacattaatttcttgaccaagagtatctcgacccttaaccaccagagcattgtaaatattaggcatcttgcccgggggaaaggctacatccagtaccggaccaatgatttgggcaatacgtcccagattttttttttcacgtatcgaaacctctggatccgaagtagtaggatttattctcat
ttctaagttcgtagccttcgcagtagcttcatcgatgttacccactaagtaaaaggcctgctcaggaagagaatcaaattctccggaaaggatcaatttaaaccctctaattgtttccgctagaccaacatattttcccggagaacctgtaaagacttctgctacgaaaaagggttgtgataagaaacgctcaatttttcgtgctcttgctacggttaagcgatcttcttcggataattcgtccaaccccaggatagctataatgtcctgaagctccttgtaacgttgtaaagtttgcttgacttgttgtgcagtttcataatgttcctcgccaacgattcgaggttgtagcatagttgacgttgaatctaaaggatctaccgctggatagatacctttggcagctaatcctcttgatagtacggtagtcgcatctaaatgtgcaaatgtagtggcaggggcggggtcagtcaaatcgtctgccggtacataaactgcttgaatagaggttatggacccttttttcgtagaagtaattctttcttgtaaagaacccatttctgtactaagagtgggttgataacccacagcagaaggcattctacccaataaagcggatacctcggatcctgcttgtacgaaacggaagatgttgtcgataaatagaagtacgtcttgctcattaacatctcggaaatattctgccatagttaaggcagtcagaccaactctcatacgagctcccggcggttcattcatctgaccgtagactagggctacttttgattccgcaaggttttgttcattaatgactccagattctttcatttccatgtaaagatcatttccttcacgagtccgttcgcctactccaccaaatacggatacaccaccatgagctttggcaatgttgttgatcaattccataattagtactgttttacccacgccagccccaccgaatagtcctatttttcccccacgacgataaggggccaaaagatctactactttaattcctgtttcaaaaatagataattttgtatctaattctataaaagcaggcgcggatttatggataggagatgttgtgcgcgtatcgacaggccctaaattatcaacaggttccccaagcacgttgaaaattcgtcctagagtcgccccgccgactggaacacttagaggacttcccagatcaaccacgtccattcctctctttaaaccctctgttgcactcatagctacagctctaactcgattgtttcctaataattgctgtacttcacaagtcacattaatttcttgaccaagagtatctcgacccttaaccaccagagcattgtaaatattaggcatcttgcccgggggaaaggctacatccagtaccggaccaatgatttgggcaatacgtcccagattttttttttcacgtatcgaaacctctggatccgaagtagtaggatttattctcat
ttctaagttggtagccttcgcagtagcttcatcgatgttacccactaagtaaaaggcctgctcaggaagagaatcaaattctccggaaaggatcaatttaaaccctctaattgtttccgctagaccaacatattttcccggagagcctgtaaatacttctgctacgaaaaagggttgtgataagaaacgctcaatttttcgtgctcttgctacggttaagcgatcctcctcggataattcgtccaaccccaggatagctataatgtcctgaagctccttgtaacgttgtaaagtttgcttgacttgttgcgcagtttcataatgttcctcgccaacgattcgaggttgtagcatagttgacgttgaatctaaaggatctaccgctggatagatgcctttggcagctaatcctcttgatagtacggtagtcgcatctaaatgtgcaaatgtagtggcaggggcggggtcagtcaaatcgtccgcaggtacataaactgcttgaatagaggttatggacccttttttcgtagaagtaattctttcttgtaaagaacccatttctgtactaagagtgggttgataacccacagcagaaggcattctacccaataaagcggatacctcggatcctgcttgtacgaaacggaagatgttgtcgataaatagaagtacgtcttgctcattaacatctcggaaatattctgccatagttaaggcagtcagaccaactctcatacgagctcccggcggttcattcatctgaccgtagactagggctacttttgattccgcaaggttttgttcattaatgaccccggattctttcatttccatgtaaagatcatttccttcacgagtccgttcgcctactccaccaaatacggatacaccaccatgagctttggcaatgttgttgatcaattccataattagtactgttttacccacgccagccccaccgaatagtccaatttttcccccacgacgataaggggccaaaagatctactactttaattcctgtttcaaaaatagataattttgtatctaattctataaatgcaggtgcggatttatggataggagatgttgtgcgcgtatcgaccggccctaaattatcaacaggttctccaagcacgttaaaaattcgtcctagagtcgctccgccgactggaacacttagaggatttcccatatcaaccacgtccattcctctttttaaaccctctgtcgcactcatagctacagctctaactcgattgtttcctaataattgctgtacttcacaagtcacattaatttcttgaccaagagtatctcgacccttaaccaccagagcattgtaaatattaggcatcttgcctgggggaaaggatacatccagtaccggaccaatgatttgggcaatacgtcccagattttttttttcacgtatcaaaacctctggatccgatgtagtaggatttattctcat
ttctaagttcgtagccttcgcagtagcttcatcgatgttacccactaagtaaaaggcctgctcaggaagagaatcaaattctccggaaaggatcaatttaaaccctctaattgtttccgctagaccaacatattttcccggagaacctgtaaagacttctgctacgaaaaagggttgtgataagaaacgctcaatttttcgtgctcttgctacggttaagcgatcttcttcggataattcgtccaaccccaggatagctataatgtcctgaagctccttgtaacgttgtaaagtttgcttgacttgttgcgcagtttcataatgttcctcgccaacgattcgaggttgtagcatagttgacgttgaatctaaaggatctaccgctggatagatacctttggcagctaatcctcttgatagtacggtagtcgcatctaaatgtgcaaatgtagtggcaggggcggggtcagtcaaatcgtctgcaggtacataaactgcttgaatagaggttatggacccttttttcgtagaagtaattctttcttgtaaagaacccatttctgtactaagagtgggttgataacccacagcagaaggcattctacccaataaagcggatacctcggatcctgcttgtacgaaacggaagatgttgtcgataaatagaagtacgtcttgctcattaacatctcggaaatattctgccatagttaaggcagtcagaccaactctcatacgagctcccggcggttcattcatctgaccgtagactagggctacttttgattccgcaaggttttgttcattaatgactccagattctttcatttccatgtaaagatcatttccttcacgagtccgttcgcctactccaccaaatacggatacaccaccatgagctttggcaatgttgttgatcaattccataattagtactgttttacccacgccagccccaccgaatagtcctatttttcccccacgacgataaggggccaaaagatcgactactttaattcctgtttcaaaaatagataattttgtatctaattctataaaagcaggcgcggatttatggataggagatgttgtgcgcgtatcgacaggccctaaattatcaacaggttccccaagcacgttgaaaattcgtcctagagtcgccccgccgactggaacacttagaggacttcccatatcaaccacgtccattcctctctttaaaccctctgttgcactcatagctacagctctaactcgattgtttcctaataattgctgtacttcacaagtcacattaatttcttgaccaagagtatctcgacccttaaccactagagcattgtaaatattaggcatcttgcccgggggaaaggctacatccagtaccggaccaatgatttgggcaatacgtcccagattttttttttcacgtatcgaaacctctggatccgaagtagtaggatttattctcat
ttctaagttcgtagccttcgcagtagcttcatcgatgttacccactaagtaaaaggcctgctcaggaagagaatcaaattctccggaaaggatcaatttaaaccctctaattgtttccgctagaccaacatattttcccggagaacctgtaaagacttctgctacgaaaaagggttgtgataagaaacgctcaatttttcgtgctcttgctacggttaagcgatcttcttcggataattcgtccaaccccaggatagctataatgtcctgaagctccttgtaacgttgtaaagtttgcttgacttgttgcgcagtttcataatgttcctcgccaacgattcgaggttgtagcatagttgacgttgaatctaaaggatctaccgctggatagatacctttggcagctaatcctcttgatagtacggtagtcgcatctaaatgtgcaaatgtagtggcaggggcggggtcagtcaaatcgtctgcaggtacataaactgcttgaatagaggttatggacccttttttcgtagaagtaattctttcttgtaaagaacccatttctgtactaagagtgggttgataacccacagcagaaggcattctacccaataaagcggatacctcggatcctgcttgtacgaaacggaagatgttgtcgataaatagaagtacgtcttgctcattaacatctcggaaatattctgccatagttaaggcagtcagaccaactctcatacgagctcccggcggttcattcatctgaccgtagactagggctacttttgattccgcaaggttttgttcattaatgactccggattctttcatttccatgtaaagatcatttccttcacgagtccgttcgcctactccaccaaatacggatacaccaccatgagctttggcaatgttgttgatcaattccataattagtactgttttacccacgccagccccaccgaatagtcctatttttcccccacgacgataaggggccaaaagatcgactactttaattcctgtttcaaaaatagataattttgtatctaattctataaaagcaggcgcggatttatggataggagatgttgtgcgcgtatcgacaggccctaaattatcaacaggttccccaagcacgttgaaaattcgtcctagagtcgccccgccgactggaacacttagaggacttcccatatcaaccacgtccattcctctctttaaaccctctgttgcactcatagctacagctctaactcgattgtttcctaataattgctgtacttcacaagtcacattaatttcttgaccaagagtatctcgacccttaaccactagagcattgtaaatattaggcatcttgcccgggggaaaggctacatccagtaccggaccaatgatttgggcaatacgtcccagattttttttttcacgtatcgaaacctctggatccgaagtagtaggatttattctcat
ttctaagttggtagccttcgcagtagcttcatcgatgttacccactaagtaaaaggcctgttcaggaagagaatcaaattctccggaaaggatcaatttaaaccctctaattgtttccgctagaccaacatattttcccggagagcccgtaaatacttctgctacgaaaaagggttgtgataagaaacgctcaatttttcgtgctcttgctacggttaagcgatcctcctcggataattcgtccaaccccaggatagctataatgtcctgaagctccttgtaacgttgtaaagtttgcttgacttgttgcgcagtttcataatgttcctcgccaacgattcgaggttgtagcatagttgacgttgaatctaaaggatctaccgctggatagatacctttggcagctaatcctcttgatagtacggtagtcgcatctaaatgtgcaaatgtagtggcaggggcggggtcagtcaaatcgtccgcaggtacataaactgcttgaatagaggttatggacccttttttcgtagaagtaattctttcttgtaaagaacccatttctgtactaagagtgggttgataacccacagcagaaggcattctacccaataaagcggatacctcggatcctgcttgtacgaaacggaagatgttgtcgataaatagaagtacgtcttgctcattaacatctcggaaatattctgccatagttaaggcagtcagaccaactctcatacgagctcccggcggttcgttcatctgaccgtagactagggctacttttgattccgcaaggttttgttcattaatgactccggattctttcatttccatgtaaagatcatttccttcacgagtccgttcgcctactccaccaaatacggatacaccaccatgagctttggcaatgttgttgatcaattccataattagtactgttttacccacgccagccccaccgaatagtccgatttttcccccacgacgataaggggccaaaagatctactactttaattcctgtttcaaaaatagataattttgtatctaattctataaacgcaggcgcggatttatggataggagatgttgtgcgcgtatcgaccggccctaaattatcaacaggttctccaagcacgttaaaaattcgtcctagagtcgctccgccgactggaacacttagaggatttcccatatcaaccacgtccattcctctttttaaaccctctgtcgcactcatagctacagctctaactcgattgtttcctaataattgttgtacttcacaagtcacattaatttcttgaccaagagtatctcgacccttaaccaccagagcattgtaaatattaggcatcttgcccgggggaaaggctacatccagtaccggaccaatgatttgggcaatacgtcccaaattttttttttcacgtatcaaaacctctggatccgatgtagtaggatttattctcat
ttataagttcgtagccttcgcagtagcttcatcgatattacccactaagtaaaaggcctgttcaggaagagaatcaaattctccggaaaggatcaatttaaaccctctaattgtttccgctagaccaacatattttcccggagaacccgtaaatacttctgctacgaaaaagggttgtgataagaaacgctcaatttttcgtgctcttgctacggttaagcgatcctcttcggataattcgtccaaccccaggatagctataatgtcctgaagttccttgtaacgttgtaaagtttgcttgacttgttgcgctgtttcataatgttcctcgccaacgattcgaggttgtagcatagttgacgttgaatctaaaggatctaccgctggatagatacctttggcagctaatcctcttgatagtacggtagtcgcatctaaatgtgcaaatgtggtggcaggggcggggtcagtcaaatcgtctgcaggtacataaactgcttgaatagaggttatggacccttttttcgtagaagtaattctttcttgtaaagaacccatttctgtactaagagtgggttgataacccacagcagaaggcattctacccaataaagcggatacctcggatcctgcttgtacgaaacggaagatgttgtcgataaatagaagtacgtcttgctcattaacatctcggaaatattctgccatagttaaggcagtcagaccaactctcatacgagctcccggcggttcattcatctgaccgtagactagggctacttttgattccgcaaggttttgttcattaatgactccagactctttcatttccatgtaaagatcatttccttcacgagtccgttcgcctactccaccaaatacggatacaccaccatgagccttggcaatgttgttgatcaattccataattagtactgttttacccacgccagccccaccgaatagtccgatttttcccccacgacgataaggggccaaaaggtctactactttaattcctgtttcaaaaatagataattttgtatctaattctataaaagcaggcgcggatttatggataggagatgttgtgcgcgtatcgacaggccctaaattatcaacaggttccccaagcacgttgaaaattcgtcctagagtcgctccgccgactggaacacttagaggatttcccatatcaaccacgtccattcctctctttaaaccctctgtcgcactcatagctacagctctaactcgattgtttcctaataattgctgtacttcacaagtcacattaatttcttgaccaagagtatctcgacccttaaccaccagagcattgtaaatattaggcatcttgcccgggggaaaggctacatccagtaccggaccaatgatttgggcaatacgtcccagattttttttttcacgtatcgaaacctctggatccgaagtagtaggatttagtctcat
ttctaagttcgtagccttcgcagtagcttcatcgatgttacccactaagtaaaaggcctgttcaggaagagaatcaaattctccggaaaggatcaatttaaaccctctaattgtttccgctagaccaacatattttcccggagaacccgtaaatacttctgctacgaaaaagggttgtgataagaaacgctcaatttttcgtgctcttgctacggttaagcgatcctcttcggataattcgtccaaccccaggatagctataatgtcctgaagctccttgtaacgttgtaaagtttgctttacttgttgcgcggtttcataatgttcctcgccaacgattcgaggttgtagcatagttgacgttgaatctaaaggatctaccgctggatagatacctttggcagctaatcctcttgatagtacggtagtcgcatctaaatgtgcaaatgtggtggcaggggcggggtcagtcaaatcgtctgcaggtacataaactgcttgaatcgaggttatggacccttttttcgtagaagtaattctttcttgtaaagaacccatttctgtactaagagtgggttgataacccacagcagaaggcattctacccaataaagcggatacctcggatcctgcttgtacgaaacggaagatgttgtcgataaatagaagtacgtcttgctcattaacatctcggaaatattctgccatagttaaggcagtcagaccaactctcatacgagctcccggcggttcattcatctgaccgtagactagggctacttttgattccgccagattttgttcattaatgactccggattctttcatttccatgtaaagatcatttccttcacgagtccgttcgcctactccaccaaatacggatacaccaccatgagctttggcaatgttgttgatcaattccataatgagtactgttttacccacgccagccccaccgaatagtccgattttccccccacgacgataaggggccaaaagatctactactttaattcctgtttcaaaaatagataattttgtatctaattctataaaagcaggcgcggatttatggataggagatgttgtgcgcgtatcgacaggccctaaattatcaacaggttccccaagcacgttaaaaattcgtcctagagtcgctccgccgactggaacacttagaggatttcccatatcaaccacgtccattcctctctttaaaccctctgtcgcactcatagctacagctctaactcgattgtttcctaataattgctgtacttcacaagtcacattaatttcttgaccaagagtatctcggcccttaaccaccagagcattgtaaatattaggcatcttgcccgggggaaaggctacatccagtaccggaccaatgatttgggcaatacgtcccagattttttttttcacgtatcgaaacctctggatccgaagtagtaggatttattctcat
ttataagttcgtagccttcgcagtagcttcatcgatattacccactaagtaaaaggcctgttcaggaagagaatcaaattctccggaaaggatcaatttaaaccctctaattgtttccgctagaccaacatattttcccggagaacccgtaaatacttctgctacgaaaaagggttgtgataagaaacgctcaatttttcgtgctcttgctacggttaagcgatcctcttcggataattcgtccaaccccaggatagctataatgtcctgaagttccttgtaacgttgtaaagtttgcttgacttgttgcgctgtttcataatgttcctcgccaacgattcgaggttgtagcatagttgacgttgaatctaaaggatctaccgctggatagatacctttggcagctaatcctcttgatagtacggtagtcgcatctaaatgtgcaaatgtggtggcaggggcggggtcagtcaaatcgtctgcaggtacataaactgcttgaatagaggttatggacccttttttcgtagaagtaattctttcttgtaaagaacccatttctgtactaagagtgggttgataacccacagcagaaggcattctacccaataaagcggatacctcggatcctgcttgtacgaaacggaagatgttgtcgataaatagaagtacgtcttgctcattaacatctcggaaatattctgccatagttaaggcagtcagaccaactctcatacgagctcccggcggttcattcatctgaccgtagactagggctacttttgattccgcaaggttttgttcattaatgactccagactctttcatttccatgtaaagatcatttccttcacgagtccgttcgcctactccaccaaatacggatacaccaccatgagccttggcaatgttgttgatcaattccataattagtactgttttacccacgccagccccaccgaatagtccgatttttcccccacgacgataaggggccaaaaggtctactactttaattcctgtttcaaaaatagataattttgtatctaattctataaaagcaggcgcggatttatggataggagatgttgtgcgcgtatcgacaggccctaaattatcaacaggttccccaagcacgttgaaaattcgtcctagagtcgctccgccgactggaacacttagaggatttcccatatcaaccacgtccattcctctctttaaaccctctgtcgcactcatagctacagctctaactcgattgtttcctaataattgctgtacttcacaagtcacattaatttcttgaccaagagtatctcgacccttaaccaccagagcattgtaaatattaggcatcttgcccgggggaaaggctacatccagtaccggaccaatgatttgggcaatacgtcccagattttttttttcacgtatcgaaacctctggatccgaagtagtaggatttagtctcat
ttctaagttcgtagccttcgcagtagcttcatcgatgttacccactaagtaaaaggcctgttcaggaagagaatcaaattctccggaaaggatcaatttaaaccctctaattgtttccgctagaccaacatattttcccggagaacctgtaaatacttctgctacgaaaaagggttgtgataagaaacgctcaatttttcgtgctcttgctacggttaagcgatcctcttcggataattcgtccaacccgaggatagctataatgtcctgaagctccttgtaacgttgtaaagtttgctttacttgttgcgcagtttcataatgttcctcgccaacgattcgaggttgtagcatagttgacgttgaatctaaaggatccacggctggatagatacctttggcagctaatcctcttgatagtacggtagtcgcatctaaatgtgcaaatgtggtggcaggggcagggtcagtcaaatcgtccgcaggtacataaactgcttgaatagaggttatggacccttttttcgtagaagtaattcgttcttgtaaagaacccatttctgtactaagagtgggttgataacccacagcagaaggcattctacccaataaagcggatacctcggatcctgcttgtacgaaacggaagatgttgtcgataaatagaagtacgtcttgctcattaacatctcggaaatattctgccatagttaaggcagtcagaccaactctcatacgagctcccggcggttcattcatctgaccgtagactagggcgacttttgattccgcaaggttttgttcattaatgactccagattctttcatttccatgtaaagatcatttccttcacgagtccgttcgcctactccaccaaatacggatacaccaccatgagctttggcaatgttgttgatcaattccataattagtactgttttacccacgccagccccaccgaatagtccgattttccccccacgacgataaggggccaaaaggtctactactttaattcccgtttcaaaaatagataattttgtatctaattctataaaagcaggcgcggatttatggataggagatgttgtgcgcgtatcgacgggccctaaattatcaacaggttccccaagcacgttgaaaattcgtcctagagtcgctccgccgactggaacacttagaggatttcccatatcaaccacgtccattcctctctttaaaccctctgtcgcactcatagctacagctctaactcgattgtttcctaataattgctggacttcacaagtcacattaatttcttgaccaagagtatctcgacccttaaccaccagagcattgtaaatattaggcatcttgcccgggggaaaggctacatccagtaccggaccaatgatttgggcaatacgtcccagattttttttttcacgtatcgaaacctctggatccgaagtagtaggatttattctcat
ttataagttcgtagccttcgcagtagcttcatcgatattacccactaagtaaaaagcctgttcaggaagagaatcaaattctccggaaaggatcaatttaaaccctctaattgtttccgctagaccaacatattttcccggagaacctgtaaatacttctgctacgaaaaagggttgtgataagaaacgctcaatttttcgtgctcttgctacggttaagcgatcctcttcggataattcgtccaaccccaggatagctataatgtcctgaagttccttgtaacgttgtaaagtttgcttgacttgttgcgctgtttcataatgttcctcgccaacgattcgaggttgtagcatagttgacgttgaatctaaaggatctaccgctggatagatacctttggcagctaatcctcttgatagtacggtagtcgcatctaaatgtgcaaatgtggtggcaggggcggggtcagtcaaatcgtctgcaggtacataaactgcttgaatagaggttatggacccttttttcgtagaagtaattctttcttgtaaagaacccatttctgtactaagagtgggttgataacccacagcagaaggcattctacccaataaagcggatacctcggatcctgcttgtacgaaacggaagatgttgtcgataaatagaagtacgtcttgctcattaacatctcggaaatattctgccatagttaaggcagtcagaccaactctcatacgagctcccggcggttcattcatctgaccgtagactagggctacttttgattccgcaaggttttgttcattaatgactccagattctttcatttccatgtaaagatcatttccttcacgagtccgttcgcctactccaccaaatacggatacaccaccatgagccttggcaatgttgttgatcaattccataattagtactgttttacccacgccagccccaccgaatagtccgatttttcccccacgacgataaggggccaaaaggtctactactttaattcctgtttcaaaaatagataattttgtatctaattctataaaagcaggcgcggatttatggataggagatgttgtgcgcgtatcgacaggccctaaattatcaacaggttccccaagcacgttgaaaattcgtcctagagtcgctccgccgactggaacacttagaggatttcccatatcaaccacgtccattcctctctttaaaccctctgtcgcactcatagctacagctctaactcgattgtttcctaataattgctgtacttcacaagtcacattaatttcttgaccaagagtatctcgacccttaaccaccagagcattgtaaatattaggcatcttgcccgggggaaaggctacatccagtaccggaccaatgatttgggcaatacgtcccagattttttttttcacgtatcgaaacctctggatccgaagtagtaggatttagtctcat
ttataagttcgtagccttcgcagtagcttcatcgatattacccactaagtaaaaggcctgttcaggaagagaatcaaattctccggaaaggatcaatttaaaccctctaattgtttccgctagaccaacatattttcccggagaacctgtaaatacttctgctacgaaaaagggttgtgataagaaacgctcaatttttcgtgctcttgctacggttaagcgatcctcttcggataattcgtccaaccccaggatagctataatgtcctgaagttccttgtaacgttgtaaagtttgcttgacttgttgcgctgtttcataatgttcctcgccaacgattcgaggttgtagcatagttgacgttgaatctaaaggatctaccgctggatagatacctttggcagctaatcctcttgatagtacggtagtcgcatctaaatgtgcaaatgtggtggcaggggcggggtcagtcaaatcgtctgcaggtacataaactgcttgaatagaggttatggacccttttttcgtagaagtaattctttcttgtaaagaacccatttctgtactaagagtgggttgataacccacagcagaaggcattctacccaataaagcggatacctcggatcctgcttgtacgaaacggaagatgttgtcgataaatagaagtacgtcttgctcattaacatctcggaaatattctgccatagttaaggcagtcagaccaactctcatacgagctcccggcggttcattcatctgaccgtagactagggctacttttgattccgcaaggttttgttcattaatgactccagattctttcatttccatgtaaagatcatttccttcacgagtccgttcgcctactccaccaaatacggatacaccaccatgagccttggcaatgttgttgatcaattccataattagtactgttttacccacgccagccccaccgaatagtccgatttttcccccacgacgataaggggccaaaaggtctactactttaattcctgtttcaaaaatagataattttgtatctaattctataaaagcaggcgcggatttatggataggagatgttgtgcgcgtatcgacaggccctaaattatcaacaggttccccaagcacgttgaaaattcgtcctagagtcgctccgccgactggaacacttagaggatttcccatatcaaccacgtccattcctctctttaaaccctctgtcgcactcatagctacagctctaactcgattgtttcctaataattgctgtacttcacaagtcacattaatttcttgaccaagagtatctcgacccttaaccaccagagcattgtaaatattaggcatcttacccgggggaaaggctacatccagtaccggaccaatgatttgggcaatacgtcccagattttttttttcacgtatcgaaacctctggatccgaagtagtaggatttagtctcat
ttctaagttcgtagccttcgcagtagcttcatcgatgttacccactaagtaaaaggcctgttcaggaagagaatcaaattctccggaaaggatcaatttaaaccctctaattgtttccgctagaccaacatattttcccggagaacctgtaaatacttctgctacgaaaaagggttgtgataagaaacgctcaatttttcgtgctcttgctacggttaagcgatcctcttcggataattcgtccaacccgaggatagctataatgtcctgaagctccttgtaacgttgtaaagtttgctttacttgttgcgcagtttcataatgttcctcgccaacgattcgaggttgtagcatagttgacgttgaatctaaaggatccacggctggatagatacctttggcagctaatcctcttgatagtacggtagtcgcatctaaatgtgcaaatgtggtggcaggggcagggtcagtcaaatcgtccgcaggtacataaactgcttgaatagaggttatggacccttttttcgtagaagtaattcgttcttgtaaagaacccatttctgtactaagagtgggttgataacccacagcagaaggcattctacccaataaagcggatacctcggatcctgcttgtacgaaacggaagatgttgtcgataaatagaagtacgtcttgctcattaacatctcggaaatattctgccatagttaaggcagtcagaccaactctcatacgagctcccggcggttcattcatctgaccgtagactagggcgacttttgattccgcaaggttttgttcattaatgactccagattctttcatttccatgtaaagatcatttccttcacgagtccgttcgcctactccaccaaatacggatacaccaccatgagctttggcaatgttgttgatcaattccataattagtactgttttacccacgccagccccaccgaatagtccgattttccccccacgacgataaggggccaaaaggtctactactttaattcccgtttcaaaaatagataattttgtatctaattctataaaagcaggcgcggatttatggataggagatgttgtgcgcgtatcgacgggccctaaattatcaacaggttccccaagcacgttgaaaattcgtcctagagtcgctccgccgactggaacacttagaggatttcccatatcaaccacgtccattcctctctttaaaccctctgtcgcactcatagctacagctctaactcgattgtttcctaataattgctggacttcacaagtcacattaatttcttgaccaagagtatctcgacccttaaccaccagagcattgtaaatattaggcatcttgcccgggggaaaggctacatccagtaccggaccaatgatttgggcaatacgtcccagattttttttttcacgtatcgaaacctctggatccgaagtagtaggatttattctcat
ttataagttcgtagccttcgcagtagcttcatcgatattacccactaagtaaaaggcctgttcaggaagagaatcaaattctccggaaaggatcaatttaaaccctctaattgtttccgctagaccaacatattttcccggagaacccgtaaatacttctgctacgaaaaagggttgtgataagaaacgctcaatttttcgtgctcttgctacggttaagcgatcctcttcggataattcgtccaaccccaggatagctataatgtcctgaagttccttgtaacgttgtaaagtttgcttgacttgttgcgctgtttcataatgttcctcgccaacgattcgaggttgtagcatagttgacgttgaatctaaaggatctaccgctggatagatacctttggcagctaatcctcttgatagtacggtagtcgcatctaaatgtgcaaatgtggtggcaggggcggggtcagtcaaatcgtctgcaggtacataaactgcttgaatagaggttatggacccttttttcgtagaagtaattctttcttgtaaagaacccatttctgtactaagagtgggttgataacccacagcagaaggcattctacccaataaagcggatacctcggatcctgcttgtacgaaacggaagatgttgtcgataaatagaagtacgtcttgctcattaacatctcggaaatattctgccatagttaaggcagtcagaccaactctcatacgagctcccggcggttcattcatctgaccgtagactagggctacttttgattccgcaaggttttgttcattaatgactccagactctttcatttccatgtaaagatcatttccttcacgagtccgttcgcctactccaccaaatacggatacaccaccatgagccttggcaatgttgttgatcaattccataattagtactgttttacccacgccagccccaccgaatagtccgatttttcccccacgacgataaggggccaaaaggtctactactttaattcctgtttcaaaaatagataattttgtatctaattctataaaagcaggcgcggatttatggataggagatgttgtgcgcgtatcgacaggccctaaattatcaacaggttccccaagcacgttgaaaattcgtcctagagtcgctccgccgactggaacacttagaggatttcccatatcaaccacgtccattcctctctttaaaccctctgtcgcactcatagctacagctctaactcgattgtttcctaataattgctgtacttcacaagtcacattaatttcttgaccaagagtatctcgacccttaaccaccagagcattgtaaatattaggcatcttgcccgggggaaaggctacatccagtaccggaccaatgatttgggcaatacgtcccagattttttttttcacgtatcgaaacctctggatccgaagtagtaggatttagtctcat
ttataagttcgtagccttcgcagtagcttcatcgatgttacccactaagtaaaaggcctgttcaggaagagaatcaaattctccggaaaggatcaatttaaaccctctaattgtttccgctagaccaacatattttcccggagaacctgtaaatacttctgctacgaaaaagggttgtgataagaaacgctcaatttttcgtgctcttgctacggttaagcgatcctcttcggataattcgtccaacccgaggatagctataatgtcctgaagctccttgtaacgttgtaaagtttgcttgacttgttgcgcagtttcataatgttcctcgccaacgattcgaggttgtagcatagttgacgttgaatctaaaggatctaccgctggatagatacctttggcagctaatcctcttgatagtacggtagtcgcatctaaatgtgcaaatgtggtggcaggggcggggtcagtcaaatcgtctgcaggtacataaactgcttgaatagaggttatggacccttttttcgtagaagtaattctttcttgtaaagaacccatttctgtactaagagtgggttgataacccacagcagaaggcattctacccaataaagcggatacctcggatcctgcttgtacgaaacggaagatgttgtcgataaatagaagtacgtcttgctcattaacatctcggaaatattctgccatagttaaggcagtcagaccaactctcatacgagctcccggcggttcattcatctgaccgtagactagggctacttttgattccgcaaggttttgttcattaatgactccagactctttcatttccatgtaaagatcatttccttcacgagtccgttcgcctactccaccaaatacggatacaccaccatgagccttggcaatgttgttgatcaattccataattagtactgttttacccacgccagccccaccgaatagtccgatttttcccccacgacgataaggggccaaaaggtctactactttaattcctgtttcaaaaatagataattttgtatctaattctataaaagcaggcgcggatttatggataggagatgttgtgcgcgtatcgacaggccctaaattatcaacaggttccccaagcacgttgaaaattcgtcctagagtcgctccgccgactggaacacttagaggatttcccatatcaaccacgtccattcctctctttaaaccctctgtcgcactcatagctacagctctaactcgattgtttcctaataattgctgtacttcacaagtcacattaatttcttgaccaagagtatctcgacccttaaccaccagagcattgtaaatattaggcatcttgcccgggggaaaggctacatccagtaccggaccaatgatttgggcaatacgtcccagattttttttttcacgtatcgaaacctctggatccgaagtagtaggatttagtctcat
ttataagttcgtagccttcgcagtagcttcatcgatattacccactaagtaaaaggcctgttcaggaagagaatcaaattctccggaaaggatcaatttaaaccctctaattgtttccgctagaccaacatattttcccggagaacccgtaaatacttctgctacgaaaaagggttgtgataagaaacgctcaatttttcgtgctcttgctacggttaagcgatcctcttcggataattcgtccaaccccaggatagctataatgtcctgaagttccttgtaacgttgtaaagtttgcttgacttgttgcgctgtttcataatgttcctcgccaacgattcgaggttgtagcatagttgacgttgaatctaaaggatctaccgctggatagatacctttggcagctaatcctcttgatagtacggtagtcgcatctaaatgtgcaaatgtggtggcaggggcggggtcagtcaaatcgtctgcaggtacataaactgcttgaatagaggttatggacccttttttcgtagaagtaattctttcttgtaaagaacccatttctgtactaagagtgggttgataacccacagcagaaggcattctacccaataaagcggatacctcggatcctgcttgtacgaaacggaagatgttgtcgataaatagaagtacgtcttgctcattaacatctcggaaatattctgccatagttaaggcagtcagaccaactctcatacgagctcccggcggttcattcatctgaccgtagactagggctacttttgattccgcaaggttttgttcattaatgactccagactctttcatttccatgtaaagatcatttccttcacgagtccgttcgcctactccaccaaatacggatacaccaccatgagccttggcaatgttgttgatcaattccataattagtactgttttacccacgccagccccaccgaatagtccgatttttcccccacgacgataaggggccaaaaggtctactactttaattcctgtttcaaaaatagataattttgtatctaattctataaaagcaggcgcggatttatggataggagatgttgtgcgcgtatcgacaggccctaaattatcaacaggttccccaagcacgttgaaaattcgtcctagagtcgctccgccgactggaacacttagaggatttcccatatcaaccacgtccattcctctctttaaaccctctgtcgcactcatagctacagctctaactcgattgtttcctaataattgctgtacttcacaagtcacattaatttcttgaccaagagtatctcgacccttaaccaccagagcattgtaaatattaggcatcttgcccgggggaaaggctacatccagtaccggaccaatgatttgggcaatacgtcccagattttttttttcacgtatcgaaacctctggatccgaagtagtaggatttagtctcat
ttataagttcgtagccttcgcagtagcttcatcgatattacccactaagtaaaaggcctgttcaggaagagaatcaaattctccggaaaggatcaatttaaaccctctaattgtttccgctagaccaacatattttcccggagaacccgtaaatacttctgctacgaaaaagggttgtgataagaaacgctcaatttttcgtgctcttgctacggttaagcgatcctcttcggataattcgtccaaccccaggatagctataatgtcctgaagttccttgtaacgttgtaaagtttgcttgacttgttgcgctgtttcataatgttcctcgccaacgattcgaggttgtagcatagttgacgttgaatctaaaggatctaccgctggatagatacctttggcagctaatcctcttgatagtacggtagtcgcatctaaatgtgcaaatgtggtggcaggggcggggtcagtcaaatcgtctgcaggtacataaactgcttgaatagaggttatggacccttttttcgtagaagtaattctttcttgtaaagaacccatttctgtactaagagtgggttgataacccacagcagaaggcattctacccaataaagcggatacctcggatcctgcttgtacgaaacggaagatgttgtcgataaatagaagtacgtcttgctcattaacatctcggaaatattctgccatagttaaggcagtcagaccaactctcatacgagctcccggcggttcattcatctgaccgtagactagggctacttttgattccgcaaggttttgttcattaatgactccagactctttcatttccatgtaaagatcatttccttcacgagtccgttcgcctactccaccaaatacggatacaccaccatgagccttggcaatgttgttgatcaattccataattagtactgttttacccacgccagccccaccgaatagtccgatttttcccccacgacgataaggggccaaaaggtctactactttaattcctgtttcaaaaatagataattttgtatctaattctataaaagcaggcgcggatttatggataggagatgttgtgcgcgtatcgacaggccctaaattatcaacaggttccccaagcacgttgaaaattcgtcctagagtcgctccgccgactggaacacttagaggatttcccatatcaaccacgtccattcctctctttaaaccctctgtcgcactcatagctacagctctaactcgattgtttcctaataattgctgtacttcacaagtcacattaatttcttgaccaagagtatctcgacccttaaccaccagagcattgtaaatattaggcatcttgcccgggggaaaggctacatccagtaccggaccaatgatttgggcaatacgtcccagattttttttttcacgtatcgaaacctctggatccgaagtagtaggatttagtctcat
ttataagttcgtagccttcgcagtagcttcatcgatattacccactaagtaaaaggcctgttcaggaagagaatcaaattctccggaaaggatcaatttaaaccctctaattgtttccgctagaccaacatattttcccggagaacccgtaaatacttctgctacgaaaaagggttgtgataagaaacgctcaatttttcgtgctcttgctacggttaagcgatcctcttcggataattcgtccaaccccaggatagctataatgtcctgaagttccttgtaacgttgtaaagtttgcttgacttgttgcgctgtttcataatgttcctcgccaacgattcgaggttgtagcatagttgacgttgaatctaaaggatctaccgctggatagatacctttggcagctaatcctcttgatagtacggtagtcgcatctaaatgtgcaaatgtggtggcaggggcggggtcagtcaaatcgtctgcaggtacataaactgcttgaatagaggttatggacccttttttcgtagaagtaattctttcttgtaaagaacccatttctgtactaagagtgggttgataacccacagcagaaggcattctacccaataaagcggatacctcggatcctgcttgtacgaaacggaagatgttgtcgataaatagaagtacgtcttgctcattaacatctcggaaatattctgccatagttaaggcagtcagaccaactctcatacgagctcccggcggttcattcatctgaccgtagactagggctacttttgattccgcaaggttttgttcattaatgactccagactctttcatttccatgtaaagatcatttccttcacgagtccgttcgcctactccaccaaatacggatacaccaccatgagccttggcaatgttgttgatcaattccataattagtactgttttacccacgccagccccaccgaatagtccgatttttcccccacgacgataaggggccaaaaggtctactactttaattcctgtttcaaaaatagataattttgtatctaattctataaaagcaggcgcggatttatggataggagatgttgtgcgcgtatcgacaggccctaaattatcaacaggttccccaagcacgttgaaaattcgtcctagagtcgctccgccgactggaacacttagaggatttcccatatcaaccacgtccattcctctctttaaaccctctgtcgcactcatagctacagctctaactcgattgtttcctaataattgctgtacttcacaagtcacattaatttcttgaccaagagtatctcgacccttaaccaccagagcattgtaaatattaggcatcttgcccgggggaaaggctacatccagtaccggaccaatgatttgggcaatacgtcccagattttttttttcacgtatcgaaacctctggatccgaagtagtaggatttagtctcat
ttctaagttcgtagccttcgcagtagcttcatcgatgttacccactaagtaaaaggcctgttcaggaagagaatcaaattctccggaaaggatcaatttaaaccctctaattgtttccgctagaccaacatattttcccggagaacctgtaaatacttctgctacgaaaaagggttgtgataagaaacgctcaatttttcgtgctcttgctacggttaagcgatcctcttcggataattcgtccaacccgaggatagctataatgtcctgaagctccttgtaacgttgtaaagtttgctttacttgttgcgcagtttcataatgttcctcgccaacgattcgaggttgtagcatagttgacgttgaatctaaaggatccacggctggatagatacctttggcagctaatcctcttgatagtacggtagtcgcatctaaatgtgcaaatgtggtggcaggggcagggtcagtcaaatcgtccgcaggtacataaactgcttgaatagaggttatggacccttttttcgtagaagtaattcgttcttgtaaagaacccatttctgtactaagagtgggttgataacccacagcagaaggcattctacccaataaagcggatacctcggatcctgcttgtacgaaacggaagatgttgtcgataaatagaagtacgtcttgctcattaacatctcggaaatattctgccatagttaaggcagtcagaccaactctcatacgagctcccggcggttcattcatctgaccgtagactagggcgacttttgattccgcaaggttttgttcattaatgactccagattctttcatttccatgtaaagatcatttccttcacgagtccgttcgcctactccaccaaatacggatacaccaccatgagctttggcaatgttgttgatcaattccataattagtactgttttacccacgccagccccaccgaatagtccgatttttcccccacgacgataaggggccaaaaggtctactactttaattcccgtttcaaaaatagataattttgtatctaattctataaaagcaggcgcggatttatggataggagatgttgtgcgcgtatcgacgggccctaaattatcaacaggttccccaagcacgttgaaaattcgtcctagagtcgctccgccgactggaacacttagaggatttcccatatcaaccacgtccattcctctctttaacccctctgtcgcactcatagctacagctctaactcgattgtttcctaataattgctggacttcacaagtcacattaatttcttgaccaagagtatctcgacccttaaccaccagagcattgtaaatattaggcatcttgcccgggggaaaggctacatccagtaccggaccaatgatttgggcaatacgtcccagattttttttttcacgtatcgaaacctctggatccgaagtagtaggatttattctcat
ttctaagttcgtagccttcgcagtagcttcatcgatgttacccactaagtaaaaggcctgttcaggaagagaatcaaattctccggaaaggatcaatttaaaccctctaattgtttccgctagaccaacatattttcccggagaacctgtaaatacttctgctacgaaaaagggttgtgataagaaacgctcaatttttcgtgctcttgctacggttaaccgatcctcttcggataattcgtccaaccccaggatagctataatgtcctgaagctccttgtaacgttgtaaagtttgcttgacttgttgcgcagtttcataatgttcctcgccaacgattcgaggttgtagcatagttgacgttgaatctaaaggatctaccgctggatagatacctttggcagctaatcctcttgatagtacggtagtcgcatctaaatgtgcaaatgtggtggcaggggcagggtcagtcaaatcgtctgcaggtacataaactgcttgaatagaggttatggacccttttttcgtagaagtaattcgttcttgtaaagaacccatttctgtactaagagtgggttgataacccacagcagaaggcattctacccaataaagcggatacctcggatcctgcttgtacgaaacggaagatgttgtcgataaatagaagtacgtcttgctcattaacatctcggaaatattctgccatagttaaggcagtcagaccaactctcatacgagctcccggcggttcattcatctgaccgtagactagggctacttttgattccgcaaggttttgttcattaatgactccagattctttcatttccatgtaaagatcatttccttcacgagtccgttcacctactccaccaaatacggatacaccaccatgagctttggcaatgttgttgatcaattccataattagtactgttttacccacgccagccccaccgaatagtccgatttttcccccacgacgataaggggccaaaaggtctactactttaattcctgtttcaaaaatggataatttcgtatctaattctataaaagcaggcgcggatttatggataggagatgttgtgcgcgtatcgacaggccctaaattatcaacgggttccccaagcacgttgaaaattcgtcctagagtcgctccgccgactggaacacttagaggatttcccatatcaaccacgtccattcctctctttaaaccctctgtcgcactcatagctacagctctaactcgattgtttcctaataattgctgtacttcacaagtcacattaatttcttgaccgagagtatctcgacccttaaccaccagagcattgtaaatattaggcatcttgcccgggggaaaggctacatccagtaccggaccaatgatttgggcaatacgtcccagattttttttttcacgtatcgaaacctctggatccgaagtagtaggatttattctcat
ttctaagttcgtagccttcgcagtagcttcatcgatgttacccactaagtaaaaggcctgttcaggaagagaatcaaattctccggaaaggatcaatttaaaccctctaattgtttccgctagaccaacatattttcccggagaacctgtaaatacttctgctacgaaaaagggttgtgataagaaacgctcaatttttcgtgctcttgctacggttaagcgatcctcttcggataattcgtccaacccgaggatagctataatgtcctgaagctccttgtaacgttgtaaagtttgctttacttgttgcgcagtttcataatgttcctcgccaacgattcgaggttgtagcatagttgacgttgaatctaaaggatccacggctggatagatacctttggcagctaatcctcttgatagtacggtagtcgcatctaaatgtgcaaatgtggtggcaggggcagggtcagtcaaatcgtccgcaggtacataaactgcttgaatagaggttatggacccttttttcgtagaagtaattcgttcttgtaaagaacccatttctgtactaagagtgggttgataacccacagcagaaggcattctacccaataaagcggatacctcggatcctgcttgtacgaaacggaagatgttgtcgataaatagaagtacgtcttgctcattaacatctcggaaatattctgccatagttaaggcagtcagaccaactctcatacgagctcccggcggttcattcatctgaccgtagactagggcgacttttgattccgcaaggttttgttcattaatgactccagattctttcatttccatgtaaagatcatttccttcacgagtccgttcgcctactccaccaaatacggatacaccaccatgagctttggcaatgttgttgatcaattccataattagtactgttttacccacgccagccccaccgaatagtccgatttttcccccacgacgataaggggccaaaaggtctactactttaattcccgtttcaaaaatagataattttgtatctaattctataaaagcaggcgcggatttatggataggagatgttgtgcgcgtatcgacgggccctaaattatcaacaggttccccaagcacgttgaaaattcgtcctagagtcgctccgccgactggaacacttagaggatttcccatatcaaccacgtccattcctctctttaaaccctctgtcgcactcatagctacagctctaactcgattgtttcctaataattgctggacttcacaagtcacattaatttcttgaccaagagtatctcgacccttaaccaccagagcattgtaaatattaggcatcttgcccgggggaaaggctacatccagtaccggaccaatgatttgggcaatacgtcccagattttttttttcacgtatcgaaacctctggatccgaagtagtaggatttattctcat
ttctaagttcgtagccttcgcagtagcttcatcgatgttacccactaagtaaaaggcctgttcaggaagagaatcaaattctccggaaaggatcaatttaaaccctctaattgtttccgctagaccaacatattttcccggagaacctgtaaatacttctgctacgaaaaagggttgtgataagaaacgctcaatttttcgtgctcttgctacggttaagcgatcctcttcggataattcgtccaacccgaggatagctataatgtcctgaagctccttgtaacgttgtaaagtttgctttacttgttgcgcagtttcataatgttcctcgccaacgattcgaggttgtagcatagttgacgttgaatctaaaggatccacggctggatagatacctttggcagctaatcctcttgatagtacggtagtcgcatctaaatgtgcaaatgtggtggcaggggcagggtcagtcaaatcgtccgcaggtacataaactgcttgaatagaggttatggacccttttttcgtagaagtaattcgttcttgtaaagaacccatttctgtactaagagtgggttgataacccacagcagaaggcattctacccaataaagcggatacctcggatcctgcttgtacgaaacggaagatgttgtcgataaatagaagtacgtcttgctcattaacatctcggaaatattctgccatagttaaggcagtcagaccaactctcatacgagctcccggcggttcattcatctgaccgtagactagggcgacttttgattccgcaaggttttgttcattaatgactccagattctttcatttccatgtaaagatcatttccttcacgagtccgttcgcctactccaccaaatacggatacaccaccatgagctttggcaatgttgttgatcaattccataattagtactgttttacccacgccagccccaccgaatagtccgattttccccccacgacgataaggggccaaaaggtctactactttaattcccgtttcaaaaatagataattttgtatctaattctataaaagcaggcgcggatttatggataggagatgttgtgcgcgtatcgacgggccctaaattatcaacaggttccccaagcacgttgaaaattcgtcctagagtcgctccgccgactggaacacttagaggatttcccatatcaaccacgtccattcctctctttaaaccctctgtcgcactcatagctacagctctaactcgattgtttcctaataattgctggacttcacaagtcacattaatttcttgaccaagagtatctcgacccttaaccaccagagcattgtaaatattaggcatcttgcccgggggaaaggctacatccagtaccggaccaatgatttgggcaatacgtcccagattttttttttcacgtatcgaaacctctggatccgaagtagtaggatttattctcat
ttctaagttcgtagccttcgcagtagcttcatcgatgttacccactaagtaaaaggcctgttcaggaagagaatcaaattctccggaaaggatcaatttaaaccctctaattgtttccgctagaccaacatattttcccggagaacctgtaaatacttctgctacgaaaaagggttgtgataagaaacgctcaatttttcgtgctcttgctacggttaagcgatcctcttcggataattcgtccaacccgaggatagctataatgtcctgaagctccttgtaacgttgtaaagtttgctttacttgttgcgcagtttcataatgttcctcgccaacgattcgaggttgtagcatagttgacgttgaatctaaaggatccacggctggatagatacctttggcagctaatcctcttgatagtacggtagtcgcatctaaatgtgcaaatgtggtggcaggggcagggtcagtcaaatcgtccgcaggtacataaactgcttgaatagaggttatggacccttttttcgtagaagtaattcgttcttgtaaagaacccatttctgtactaagagtgggttgataacccacagcagaaggcattctacccaataaagcggatacctcggatcctgcttgtacgaaacggaagatgttgtcgataaatagaagtacgtcttgctcattaacatctcggaaatattctgccatagttaaggcagtcagaccaactctcatacgagctcccggcggttcattcatctgaccgtagactagggcgacttttgattccgcaaggttttgttcattaatgactccagattctttcatttccatgtaaagatcatttccttcacgagtccgttcgcctactccaccaaatacggatacaccaccatgagctttggcaatgttgttgatcaattccataattagtactgttttacccacgccagccccaccgaatagtccgattttccccccacgacgataaggggccaaaaggtctactactttaattcccgtttcaaaaatggataattttgtatctaattctataaaagcaggcgcggatttatggataggagatgttgtgcgcgtatcgacgggccctaaattatcaacaggttccccaagcacgttgaaaattcgtcctagagtcgctccgccgactggaacacttagaggatttcccatatcaaccacgtccattcctctctttaaaccctctgtcgcactcatagctacagctctaactcgattgtttcctaataattgctggacttcacaagtcacattaatttcttgaccaagagtatctcgacccttaaccaccagagcattgtaaatattaggcatcttgcccgggggaaaggctacatccagtaccggaccaatgatttgggcaatacgtcccagattttttttttcacgtatcgaaacctctggatccgaagtagtaggatttattctcat
ttctaagttcgtagccttcgcagtagcttcatcgatgttacccactaagtaaaaggcctgttcaggaagagaatcaaattctccggaaaggatcaatttaaaccctctaattgtttccgctagaccaacatattttcccggagaacctgtaaatacttctgctacgaaaaagggttgtgataagaaacgctcaatttttcttgctcttgctacggttaagcgatcctcttcggataattcgtccaacccgaggatagctataatatcctgaagctccttgtaacgttgtaaagtttgctttacttgttgcgcagtttcataatgttcctcgccaacgattcgaggttgtagcatagttgacgttgaatctaaaggatccacggctggatagatacctttggcagctaatcctcttgatagtacggtagtcgcatctaaatgtgcaaatgtggtggcaggggcagggtcagtcaaatcgtccgcaggtacataaactgcttgaatagaggttatggacccttttttcgtagaagtaattcgttcttgtaaagaacccatttctgtactaagagtgggttgataacccacagcagaaggcattctacccaataaagcggatacctcggatcctgcttgtacgaaacggaagatgttgtcgataaatagaagtacgtcttgctcattaacatctcggaaatattctgccatagttaaggcagtcagaccaactctcatacgagctcccggcggttcattcatctgaccgtagactagggcgacttttgattccgcaaggttttgttcattaatgactccagattctttcatttccatgtaaagatcatttccttcacgagtccgttcgcctactccaccaaatacggatacaccaccatgagctttggcaatgttgttgatcaattccataattagtactgttttacccacgccagccccaccgaatagtccgatttttcccccacgacgataaggggccaaaaggtctactactttaattcccgtttcaaaaatagataattttgtatctaattctataaaagcaggcgcggatttatggataggagatgttgtgcgcgtatcgacgggccctaaattatcaacaggttccccaagcacgttgaaaattcgtcctagagtcgctccgccgactggaacacttagaggatttcccatatcaaccacgtccattcctctctttaacccctctgtcgcactcatagctacagctctaactcgattgtttcctaataattgctggacttcacaagtcacattaatttcttgaccaagagtatctcgacccttaaccaccagagcattgtaaatattaggcatcttgcccgggggaaaggctacatccagtaccggaccaatgatttgggcaatacgtcccagattttttttttcacgtatcgaaacctctggatccgaagtagtaggatttattctcat
ttataagttcgtagccttcgcagtagcttcatcgatattacccactaagtaaaaggcctgttcaggaagagaatcaaattctccggaaaggatcaatttaaaccctctaattgtttccgctagaccaacatattttcccggagaacccgtaaatacttctgctacgaaaaagggttgtgataagaaacgctcaatttttcgtgctcttgctacggttaagcgatcctcttcggataattcgtccaaccccaggatagctataatgtcctgaagttccttgtaacgttgtaaagtttgcttgacttgttgcgctgtttcataatgttcctcgccaacgattcgaggttgtagcatagttgacgttgaatctaaaggatctaccgctggatagatacctttggcagctaatcctcttgatagtacggtagtcgcatctaaatgtgcaaatgtggtggcaggggcggggtcagtcaaatcgtctgcaggtacataaactgcttgaatagaggttatggacccttttttcgtagaagtaattctttcttgtaaagaacccatttctgtactaagagtgggttgataacccacagcagaaggcattctacccaataaagcggatacctcggatcctgcttgtacgaaacggaagatgttgtcgataaatagaagtacgtcttgctcattaacatctcggaaatattctgccatagttaaggcagtcagaccaactctcatacgagctcccggcggttcattcatctgaccgtagactagggctacttttgattccgcaaggttttgttcattaatgactccagactctttcatttccatgtaaagatcatttccttcacgagtccgttcgcctactccaccaaatacggatacaccaccatgagccttggcaatgttgttgatcaattccataattagtactgttttacccacgccagccccaccgaatagtccgatttttcccccacgacgataaggggccaaaaggtctactactttaattcctgtttcaaaaatagataattttgtatctaattctataaaagcaggcgcggatttatggataggagatgttgtgcgcgtatcgacaggccctaaattatcaacaggttccccaagcacgttgaaaattcgtcctagagtcgctccgccgactggaacacttagaggatttcccatatcaaccacgtccattcctctctttaaaccctctgtcgcactcatagctacagctctaactcgattgtttcctaataattgctgtacttcacaagtcacattaatttcttgaccaagagtatctcgacccttaaccaccagagcattgtaaatattaggcatcttgcccgggggaaaggctacatccagtaccggaccaatgatttgggcaatacgtcccagattttttttttcacgtatcgaaacctctggatccgaagtagtaggatttagtctcat
ttataagttcgtagccttcgcagtagcttcatcgatattacccactaagtaaaaggcctgttcaggaagagaatcaaattctccggaaaggatcaatttaaaccctctaattgtttccgctagaccaacatattttcccggagaacccgtaaatacttctgctacgaaaaagggttgtgataagaaacgctcaatttttcgtgctcttgctacggttaagcgatcctcttcggataattcgtccaaccccaggatagctataatgtcctgaagttccttgtaacgttgtaaagtttgcttgacttgttgcgctgtttcataatgttcctcgccaacgattcgaggttgtagcatagttgacgttgaatctaaaggatctaccgctggatagatacctttggcagctaatcctcttgatagtacggtagtcgcatctaaatgtgcaaatgtggtggcaggggcggggtcagtcaaatcgtctgcaggtacataaactgcttgaatagaggttatggacccttttttcgtagaagtaattctttcttgtaaagaacccatttctgtactaagagtgggttgataacccacagcagaaggcattctacccaataaagcggatacctcggatcctgcttgtacgaaacggaagatgttgtcgataaatagaagtacgtcttgctcattaacatctcggaaatattctgccatagttaaggcagtcagaccaactctcatacgagctcccggcggttcattcatctgaccgtagactagggctacttttgattccgcaaggttttgttcattaatgactccagactctttcatttccatgtaaagatcatttccttcacgagtccgttcgcctactccaccaaatacggatacaccaccatgagccttggcaatgttgttgatcaattccataattagtactgttttacccacgccagccccaccgaatagtccgatttttcccccacgacgataaggggccaaaaggtctactactttaattcctgtttcaaaaatagataattttgtatctaattctataaaagcaggcgcggatttatggataggagatgttgtgcgcgtatcgacaggccctaaattatcaacaggttccccaagcacgttgaaaattcgtcctagagtcgctccgccgactggaacacttagaggatttcccatatcaaccacgtccattcctctctttaaaccctctgtcgcactcatagctacagctctaactcgattgtttcctaataattgctgtacttcacaagtcacattaatttcttgaccaagagtatctcgacccttaaccaccagagcattgtaaatattaggcatcttgcccgggggaaaggctacatccagtaccggaccaatgatttgggcaatacgtcccagattttttttttcacgtatcgaaacctctggatccgaagtagtaggatttagtctcat
ttataagttcgtagccttcgcagtagcttcatcgatattacccactaagtaaaaggcctgttcaggaagagaatcaaattctccggaaaggatcaatttaaaccctctaattgtttccgctagaccaacatattttcccggagaacccgtaaatacttctgctacgaaaaagggttgtgataagaaacgctcaatttttcgtgctcttgctacggttaagcgatcctcttcggataattcgtccaaccccaggatagctataatgtcctgaagttccttgtaacgttgtaaagtttgcttgacttgttgcgctgtttcataatgttcctcgccaacgattcgaggttgtagcatagttgacgttgaatctaaaggatctaccgctggatagatacctttggcagctaatcctcttgatagtacggtagtcgcatctaaatgtgcaaatgtggtggcaggggcggggtcagtcaaatcgtctgcaggtacataaactgcttgaatagaggttatggacccttttttcgtagaagtaattctttcttgtaaagaacccatttctgtactaagagtgggttgataacccacagcagaaggcattctacccaataaagcggatacctcggatcctgcttgtacgaaacggaagatgttgtcgataaatagaagtacgtcttgctcattaacatctcggaaatattctgccatagttaaggcagtcagaccaactctcatacgagctcccggcggttcattcatctgaccgtagactagggctacttttgattccgcaaggttttgttcattaatgactccagactctttcatttccatgtaaagatcatttccttcacgagtccgttcgcctactccaccaaatacggatacaccaccatgagccttggcaatgttgttgatcaattccataattagtactgttttacccacgccagccccaccgaatagtccgatttttcccccacgacgataaggggccaaaaggtctactactttaattcctgtttcaaaaatagataattttgtatctaattctataaaagcaggcgcggatttatggataggagatgttgtgcgcgtatcgacaggccctaaattatcaacaggttccccaagcacgttgaaaattcgtcctagagtcgctccgccgactggaacacttagaggatttcccatatcaaccacgtccattcctctctttaaaccctctgtcgcactcatagctacagctctaactcgattgtttcctaataattgctgtacttcacaagtcacattaatttcttgaccaagagtatctcgacccttaaccaccagagcattgtaaatattaggcatcttgcccgggggaaaggctacatccagtaccggaccaatgatttgggcaatacgtcccagattttttttttcacgtatcgaaacctctggatccgaagtagtaggatttagtctcat
ttataagttcgtagccttcgcagtagcttcatcgatattacccactaagtaaaaggcctgttcaggaagagaatcaaattctccggaaaggatcaatttaaaccctctaattgtttccgctagaccaacatattttcccggagaacctgtaaatacttctgctacgaaaaagggttgtgataagaaacgctcaatttttcgtgctcttgctacggttaagcgatcctcttcggataattcgtccaaccccaggatagctataatgtcctgaagctccttgtaacgttgtaaagtttgcttgacttgttgcgcagtttcataatgttcctcgccaacgattcgaggttgtagcatagttgacgttgaatctaaaggatctaccgctggatagatacctttggcagctaatcctcttgatagtacggtagtcgcatctaaatgtgcaaatgtggtggcaggggcggggtcagtcaaatcgtctgcaggtacataaactgcttgaatagaggttatggacccttttttcgtagaagtaattctttcttgtaaagaacccatttctgtactaagagtgggttgataacccacagcagaaggcattctacccaataaagcggatacctcggatcctgcttgtacgaaacggaagatgttgtcgataaatagaagtacgtcttgctcattaacatctcggaaatattctgccatagttaaggcagtcagaccaactctcatacgagctcccggcggttcattcatctgaccgtagactagggctacttttgattccgcaaggttttgttcattaatgactccagattctttcatttccatgtaaagatcatttccttcacgagtccgttcgcctactccaccaaatacggatacaccaccatgagccttggcaatgttgttgatcaattccataattagtactgttttacccacgccagccccaccgaatagtccgatttttcccccacgacgataaggggccaaaaggtctactactttaattcctgtttcaaaaatagataattttgtatctaattctataaaagcaggcgcggatttatggataggagatgttgtgcgcgtatcgacaggccctaaattatcaacaggttccccaagcacgttgaaaattcgtcctagagtcgctccgccgactggaacacttagaggatttcccatatcaaccacgtccattcctctctttaaaccctctgtcgcactcatagctacagctctaactcgattgtttcctaataattgctgtacttcacaagtcacattaatttcttgaccaagagtatctcgacccttaaccaccagagcattgtaaatattaggcatcttgcccgggggaaaggctacatccagtaccggaccaatgatttgggcaatacgtcccagattttttttttcacgtatcgaaacctctggatccgaagtagtaggatttagtctcat
ttataagttcgtagccttcgcagtagcttcatcgatattacccactaagtaaaaggcctgttcaggaagagaatcaaattctccggaaaggatcaatttaaaccctctaattgtttccgctagaccaacatattttcccggagaacctgtaaatacttctgctacgaaaaagggttgtgataagaaacgctcaatttttcgtgctcttgctacggttaagcgatcctcttcggataattcgtccaaccccaggatagctataatgtcctgaagctccttgtaacgttgtaaagtttgcttgacttgttgcgcagtttcataatgttcctcgccaacgattcgaggttgtagcatagttgacgttgaatctaaaggatctaccgctggatagatacctttggcagctaatcctcttgatagtacggtagtcgcatctaaatgtgcaaatgtggtggcaggggcggggtcagtcaaatcgtctgcaggtacataaactgcttgaatagaggttatggacccttttttcgtagaagtaattctttcttgtaaagaacccatttctgtactaagagtgggttgataacccacagcagaaggcattctacccaataaagcggatacctcggatcctgcttgtacgaaacggaagatgttgtcgataaatagaagtacgtcttgctcattaacatctcggaaatattctgccatagttaaggcagtcagaccaactctcatacgagctcccggcggttcattcatctgaccgtagactagggctacttttgattccgcaaggttttgttcattaatgactccagattctttcatttccatgtaaagatcatttccttcacgagtccgttcgcctactccaccaaatacggatacaccaccatgagccttggcaatgttgttgatcaattccataattagtactgttttacccacgccagccccaccgaatagtccgatttttcccccacgacgataaggggccaaaaggtctactactttaattcctgtttcaaaaatagataattttgtatctaattctataaaagcaggcgcggatttatggataggagatgttgtgcgcgtatcgacaggccctaaattatcaacaggttccccaagcacgttgaaaattcgtcctagagtcgctccgccgactggaacacttagaggatttcccatatcaaccacgtccattcctctctttaaaccctctgtcgcactcatagctacagctctaactcgattgtttcctaataattgctgtacttcacaagtcacattaatttcttgaccaagagtatctcgacccttaaccaccagagcattgtaaatattaggcatcttgcccgggggaaaggctacatccagtaccggaccaatgatttgggcaatacgtcccagattctttttttcacgtatcgaaacctctggatccgaagtagtaggatttagtctcat
ttctaagttcgtagccttcgcagtagcttcatcgatgttacccactaagtaaaaggcctgttcaggaagagaatcaaattctccggaaaggatcaatttaaaccctctaattgtttccgctagaccaacatattttcccggagaacctgtaaatacttctgctacgaaaaagggttgtgataagaaacgctcaatttttcgtgctcttgctacggttaagcgatcctcttcggataattcgtccaacccgaggatagctataatgtcctgaagctccttgtaacgttgtaaagtttgctttacttgttgcgcagtttcataatgttcctcgccaacgattcgaggttgtagcatagttgacgttgaatctaaaggatccacggctggatagatacctttggcagctaatcctcttgatagtacggtagtcgcatctaaatgtgcaaatgtggtggcaggggcagggtcagtcaaatcgtccgcaggtacataaactgcttgaatagaggttatggacccttttttcgtagaagtaattcgttcttgtaaagaacccatttctgtactaagagtgggttgataacccacagcagaaggcattctacccaataaagcggatacctcggatcctgcttgtacgaaacggaagatgttgtcgataaatagaagtacgtcttgctcattaacatctcggaaatattctgccatagttaaggcagtcagaccaactctcatacgagctcccggcggttcattcatctgaccgtagactagggcgacttttgattccgcaaggttttgttcattaatgactccagattctttcatttccatgtaaagatcatttccttcacgagtccgttcgcctactccaccaaatacggatacaccaccatgagctttggcaatgttgttgatcaattccataattagtactgttttacccacgccagccccaccgaatagtccgattttccccccacgacgataaggggccaaaaggtctactactttaattcccgtttcaaaaatagataattttgtatctaattctataaaagcaggcgcggatttatggataggagatgttgtgcgcgtatcgacgggccctaaattatcaacaggttccccaagcacgttgaaaattcgtcctagagtcgctccgccgactggaacacttagaggatttcccatatcaaccacgtccattcctctctttaaaccctctgtcgcactcatagctacagctctaactcgattgtttcctaataattgctggacttcacaagtcacattaatttcttgaccaagagtatctcgacccttaaccaccagagcattgtaaatattaggcatcttgcccgggggaaaggctacatccagtaccggaccaatgatttgggcaatacgtcccagattttttttttcacgtatcgaaacctctggatccgaagtcgtaggatttattctcat
ttataagttcgtagccttcgcagtagcttcatcgatattacccactaagtaaaaggcctgctcaggaagagaatcaaattctccggaaaggatcaatttaaaccctctaattgtttccgctagaccaacatattttcccggagaacctgtaaatacttctgctacgaaaaagggttgtgataagaaacgctcaatttttcgtgctcttgctacggttaagcgatcctcttcggataattcgtccaaccccaggatagctataatgtcctgaagctccttgtaacgttgtaaagtttgctttacttgttgcgcagtttcataatgttcctcgccaacgattcgaggttgtagcatagttgacgttgaatctaaaggatctaccgctggatagatacctttggcagctaatcctcttgatagtacggtagtcgcatctaaatgtgcaaatgtggtggcaggggcggggtcagtcaaatcgtctgcaggtacataaactgcttgaatagaggttatggacccttttttcgtagaagtaattctttcttgtaaagaacccatttctgtactaagagtgggttgataacccacagcagaaggcattctacccaataaagcggatacctcggatcctgcttgtacgaaacggaagatgttgtcgataaatagaagtacgtcttgctcattaacatctcggaaatattctgccatagttaaggcagtcagaccaactctcatacgagctcccggcggttcattcatctgaccgtagactagggctacttttgattccgcaaggttttgttcattaatgactccagattctttcatttccatgtaaagatcatttccttcacgagtccgttcgcctactccaccaaatacggatacaccaccatgagccttggcaatgttgttgatcaattccataattagtactgttttacccacgccagccccaccaaatagtccgatttttcccccacgacgataaggggccaaaaggtctactactttaattcctgtttcaaaaatagataattttgtatctaattctataaaagcaggcgcggatttatggataggagatgttgtgcgcgtatcgacaggccctaaattatcaacaggttccccaagcacgttgaaaattcgtcctagagtcgctccgccgaccggaacacttagaggatttcccatatcaaccacgtccattcctctctttaaaccctctgtcgcactcatagctacagctctaactcgattgtttcctaataattgctgtacttcacaagtcacattaatttcttgaccaagagtatctcgacccttaaccaccagagcattgtaaatattaggcatcttgcccgggggaaaggctacatccagtaccggaccaatgatttgggcaatacgtcccagattttttttttcacgtatcgaaacctctggatccgaagtagtaggatttagtctcat
ttataagttcgtagccttcgcagtagcttcatcgatattacccactaagtaaaaggcctgttcaggaagagaatcaaattctccggaaaggatcaatttaaaccctctaattgtttccgctagaccaacatattttcccggagaacctgtaaatacttctgctacgaaaaagggttgtgataagaaacgctcaatttttcgtgctcttgctacggttaagcgatcctcttcggataattcgtccaaccccaggatagctataatgtcctgaagctccttgtaacgttgtaaagtttgcttgacttgttgcgcagtttcataatgttcctcgccaacgattcgaggttgtagcatagttgacgttgaatctaaaggatctaccgctggatagatacctttggcagctaatcctcttgatagtacggtagtcgcatctaaatgtgcaaatgtggtggcaggggcggggtcagtcaaatcgtctgcaggtacataaactgcttgaatagaggttatggacccttttttcgtagaagtaattctttcttgtaaagaacccatttctgtactaagagtgggttgataacccacagcagaaggcattctacccaataaagcggatacctcggatcctgcttgtacgaaacggaagatgttgtcgataaatagaagtacgtcttgctcattaacatctcggaaatattctgccatagttaaggcagtcagaccaactctcatacgagctcccggcggttcattcatctgaccgtagactagggctacttttgattccgcaaggttttgttcattaatgactccagattctttcatttccatgtaaagatcatttccttcacgagtccgttcgcctactccaccaaatacggatacaccaccatgagccttggcaatgttgttgatcaattccataattagtactgttttacccacgccagccccaccgaatagtccgatttttcccccacgacgataaggggccaaaaggtctactactttaattcctgtttcaaaaatagataattttgtatctaattctataaaagcaggcgcggatttatggataggagatgttgtgcgcgtatcgacaggccctaaattatcaacaggttccccaagcacgttgaaaattcgtcctagagtcgctccgccgactggaacacttagaggatttcccatatcaaccacgtccattcctctctttaaaccctctgtcgcactcatagctacagctctaactcgattgtttcctaataattgctgtacttcacaagtcacattaatttcttgaccaagagtatctcgacccttaaccaccagagcattgtaaatattaggcatcttgcccgggggaaaggctacatccagtaccggaccaatgatttgggcaatacgtcccagattttttttttcacgtatcgaaacctctggatccgaagtagtaggatttagtctcat
ttataagttcgtagccttcgcagtagcttcatcgatattacccactaagtaaaaggcctgttcaggaagagaatcaaattctccggaaaggatcaatttaaaccctctaattgtttccgctagaccaacatattttcccggagaacctgtaaatacttctgctacgaaaaagggttgtgataagaaacgctcaatttttcgtgctcttgctacggttaagcgatcctcttcggataattcgtccaaccccaggatagctataatgtcctgaagctccttgtaacgttgtaaagtttgctttacttgttgcgcagtttcataatgttcctcgccaacgattcgaggttgtagcatagttgacgttgaatctaaaggatctaccgctggatagatacctttggcagctaatcctcttgatagtacggtagtcgcatctaaatgtgcaaatgtggtggcaggggcggggtcagtcaaatcgtctgcaggtacataaactgcttgaatagaggttatggaccctttttttgtagaagtaattctttcttgtaaagaacccatttctgtactaagagtgggttgataacccacagcagaaggcattctacccaataaagcggatacctcggatcctgcttgtacgaaacggaagatgttgtcgataaatagaagtacgtcttgctcattaacatctcggaaatattctgccatagttaaggcagtcagaccaactctcatacgagctcccggcggttcattcatctgaccgtagactagggctacttttgattccgcaaggttttgttcattaatgactccagattctttcatttccatgtaaagatcatttccttcacgagtccgttcgcctactccaccaaatacggatacaccaccatgagccttggcaatgttgttgatcaattccataattagtactgttttacccacgccagccccaccgaatagtccgatttttcccccacgacgataaggggccaaaaggtctactactttaattcctgtttcaaaaatagataattttgtatctaattctataaaagcaggcgcggatttatggataggagatgttgtgcgcgtatcgacaggccctaaattatcaacaggttccccaagcacgttgaaaattcgtcctagagtcgctccgccgactggaacacttagaggatttcccatatcaaccacgtccattcctctctttaaaccctctgtcgcactcatagctacagctctaactcgattgtttcctaataattgctgtacttcacaagtcacattaatttcttgaccaagagtatctcgacccttaaccaccagagcattgtaaatattaggcatcttgcccgggggaaaggctacatccagtaccggaccaatgatttgggcaatacgtcccagattttttttttcacgtatcgaaacctctggatccgaagtagtaggatttagtctcat
ttataagttcgtagccttcgcagtagcttcatcgatgttacccactaagtaaaaggcctgttcaggaagagaatcaaattctccggaaaggatcaatttaaaccctctaattgtttccgctagaccaacatattttcccggagaacctgtaaatacttctgctacgaaaaagggttgtgataagaaacgctcaatttttcgtgctcttgctacggttaaacgatcctcttcggataattcgtccaaccccaggatagctataatgtcctgaagctccttgtaacgttgtaaagtttgcttgacttgttgcgcagtttcataatgttcctcgccaacgattcgaggttgtagcatagttgacgttgaatctaaaggatctaccgctggatagatacctttggcagctaatcctcttgatagtacggtagtcgcatctaaatgtgcaaatgtggtggcaggggcggggtcagtcaaatcgtctgcaggtacataaactgcttgaatagaggttatggacccttttttcgtagaagtaattctttcttgtaaagaacccatttctgtactaagagtgggttgataacccacagcagaaggcattctacccaataaagcggatacctcggatcctgcttgtacgaaacggaagatgttgtcgataaatagaagtacgtcttgctcattaacatctcggaaatattctgccatagttaaggcagtcagaccaactctcatacgagctcccggcggttcattcatctgaccgtagactagggctacttttgattccgcaaggttttgttcattaatgactccagattctttcatttccatgtaaagatcatttccttcacgagtccgttcgcctactccaccaaatacggatacaccaccatgagccttggcaatgttgttgatcaattccataattagtactgttttacccacgccagccccaccgaatagtccgatttttcccccacgacgataaggggccaaaaggtctactactttaattcctgtttcaaaaatagataattttgtatctaattctataaaagcaggcgcggatttatggataggagatgttgtgcgcgtatcgacaggccctaaattatcaacaggttccccaagcacgttgaaaattcgtcctagagtcgctccgccgactggaacacttagaggatttcccatatcaaccacgtccattcctctctttaaaccctctgtcgcactcatagctacagctctaactcgattgtttcctaataattgctgtacttcacaagtcacattaatttcttgaccaagagtatctcgacccttaaccaccagagcattgtaaatattaggcatcttgcccgggggaaaggctacatccagtaccggaccaatgatttgggcaatacgtcccagattttttttttcacgtatcgaaacctctggatccgaagtagtaggatttagtctcat
ttctaagttcgtagccttcgcagtagcttcgtcgatgttacccactaagtaaaaggcctgctcgggaagagaatcaaattctccggaaaggatcaatttaaaccctctaattgtttccgctagaccaacatattttcccggagaacccgtaaagacttctgctacgaaaaagggttgtgataagaaacgctcaatttttcgtgctcttgctacggttaagcgatcctcttcggataattcgtccaaccccaggatagctataatgtcctgaagctccttataacgttgtaaagtttgcttgacttgttgcgcagtttcataatgttcctcgccaacgattcgaggttgtagcatagttgacgttgaatctaaaggatctaccgctggatagatacctttcgcagctaatcctcttgatagtacggtagtcgcatctaaatgtgcaaatgtagtggcaggggcggggtcagtcaaatcatctgcaggtacataaactgcttgaatagaggttatggacccttttttcgtagaagtaattctttcttgtaaagaacccatttctgtactaagagtgggttgataaccaacagcagaaggcattctacccaataaagcggatacctcggatcctgcttgtacgaaacgaaagatgttgtcgataaatagaagtacgtcttgctcattaacatctcgaaaatattctgccatagttaaggcagtcagaccaactctcatacgagctcccggcggttcattcatctgaccgtagactagggctacttttgattccgcaaggttttgttcattaatgactccggattctttcatttccatgtaaagatcatttccttcacgagtccgttcgcctactccaccaaatacggatacaccaccatgagctttggcaatgttgttgatcaattccataattagtactgttttacccacgccagccccaccgaatagtcctatttttcccccacgacgataaggggccaaaagatctactactttaattcctgtttcaaaaatagataattttgtatctaattctataaaagcaggcgcggatttatggataggagatgttgtgcgtgtattgacaggccctaaattatcaacaggttccccaagcacgttgaaaattcgtcctagagttgccccgccgactggaacacttagaggacttcccatatcaaccacgtccattcctctctttaaaccctctgttgcactcatagctacagctctaactcgattgtttcctaataattgctgtacttcacaagtcacattaatttcttgaccaagagtatctcgccccttaaccaccagagcattgtaaatattaggcatcttgcccggaggaaaggctacatccagtaccggaccaatgatttgggaaatacgtcccagattttttttttcacgtatcgaaacctctggatccgaagtggtaggatttattctcat
ttctaagttcgtagccttcgcagtagcttcatcgatgttacccactaagtaaaaggcctgttcaggaagagaatcaaattctccggaaaggatcaatttaaaccctctaattgtttccgctagaccaacatattttcccggcgaacctgtaaatacttctgctacgaaaaagggttgtgataagaaacgctcaatttttcgtgctcttgctacggttaagcgatcctcttcggataattcgtccaaccccaggatagctataatgtcctgaagctccttgtaacgttgtaaagtttgcttgacttgttgcgcagtttcataatgttcctcgccaacgattcgaggttgtagcatagttgacgttgaatctaaaggatctaccgctggatagatacctttggcagctaatcctcttgatagtacggtagtcgcatctaaatgtgcaaatgtggtggcaggggcggggtcagtcaaatcgtctgcaggtacataaactgcttgaatagaggttatggacccttttttcgtagaagtaattctttcttgtaaagaacccatttctgtactaagagtgggttgataacccacagcagaaggcattctacccaataaagcggatacctcggatcctgcttgtacgaaacggaagatgttgtcgataaatagaagtacgtcttgctcattaacatctcggaaatattctgccatagttaaggcagtcagaccaactctcatacgagctcccggcggttcattcatctgaccgtagactagggctacttttgattccgcaaggttttgttcattaatgactccagattctttcatttccatgtaaagatcatttccttcacgagtccgttcgcctactccaccaaatacggatacaccaccatgagctttggcaatgttgttgatcaattccataattagtactgttttacctacgccagccccaccgaatagtcctatttttcccccacggcgataaggggctaaaagatctactactttaattcctgtttcaaaaatagataattttgtatctaaatcgataaaagcaggcgcggatttatggataggagatgttgtgcgcgtatcaacaggccctaaattatcaacaggttccccaagcacgttgaaaattcgtcctagagtcgctccgccgactggaacacttagaggatttcccatatcaaccacgtccattcctctctttaaaccctctgtcgcactcatagctacagctctaactcgattgtttcctaataattgctgtacttcacaagtcacattaatttcttgaccaagagtatctcgacccttaactaccagagcattgtaaatattaggcatcttgcccgggggaaaggctacatccagtaccggaccaatgatttgggaaatacgtcccagattttttttttcacgtatcgaaacctctggatccgaagtagtaggatttattctcat
ttctaagttcgtagccttcgcagtagcttcatcgatgttacccactaagtaaaaggcctgttcaggaagagaatcaaattctccggaaaggatcaatttaaaccctctaattgtttccgctagaccaacatattttcccggcgaacctgtaaatacttctgctacgaaaaagggttgtgataagaaacgctcaatttttcgtgctcttgctacggttaagcgatcctcttcggataattcgtccaaccccaggatagctataatgtcctgaagctccttgtaacgttgtaaagtttgcttgacttgttgcgcagtttcataatgttcctcgccaacgattcgaggttgtagcatagttgacgttgaatctaaaggatctaccgctggatagatacctttggcagctaatcctcttgatagtacggtagtcgcatctaaatgtgcaaatgtggtggcaggggcggggtcagtcaaatcgtctgcaggtacataaactgcttgaatagaggttatggacccttttttcgtagaagtaattctttcttgtaaagaacccatttctgtactaagagtgggttgataacccacagcagaaggcattctacccaataaagcggatacctcggatcctgcttgtacgaaacggaagatgttgtcgataaatagaagtacgtcttgctcattaacatctcggaaatattctgccatagttaaggcagtcagaccaactctcatacgagctcccggcggttcattcatctgaccgtagactagggctacttttgattccgcaaggttttgttcattaatgactccagattctttcatttccatgtaaagatcatttccttcacgagtccgttcgcctactccaccaaatacggatacaccaccatgagctttggcaatgttgttgatcaattccataattagtactgttttacctacgccagccccaccgaatagtcctatttttcccccacggcgataaggggctaaaagatctactactttaattcctgtttcaaaaatagataattttgtatctaaatcgataaaagcaggcgcggatttatggataggagatgttgtgcgcgtatcaacaggccctaaattatcaacaggttccccaagcacgttgaaaattcgtcctagagtcgctccgccgactggaacacttagaggatttcccatatcaaccacgtccattcctctctttaaaccctctgtcgcactcatagctacagctctaactcgattgtttcctaataattgctgtacttcacaagtcacattaatttcttgaccaagagtatctcgacccttaactaccagagcattgtaaatattaggcatcttgcccgggggaaaggctacatccagtaccggaccaatgatttgggaaatacgtcccagattttttttttcacgtatcgaaacctctggatccgaagtagtaggatttattctcat
ttctaagttcgtagccttcgcagtagcttcatcgatgttacccactaagtaaaaggcctgctcaggaagagaatcaaattctccggaaaggatcaatttaaaccctctaattgtttccgctagaccaacatattttcccggagaacctgtaaagacttctgctacgaaaaagggttgtgataagaaacgctcaatttttcgtgctcttgctacggttaagcgatcttcttcggataattcgtccaaccccaggatagctataatgtcctgaagctccttgtaacgttgtaaagtttgcttgacttgttgcgcagtttcataatgttcctcgccaacgattcgaggttgtagcatagttgacgttgaatctaaaggatctaccgctggatagatacctttggcagctaatcctcttgatagtacggtagtcgcatctaaatgtgcaaatgtagtggcaggggcggggtcagttaaatcgtctgccggtacataaactgcttgaatagaggttatggacccttttttcgtagaagtaattctctcttgtaaagaacccatttctgtactaagagtgggttgataacccacagcagaaggcattctacccaataaagcggatacctcggatcctgcttgtacgaaacggaagatgttgtcgataaatagaagtacgtcttgctcattaacatctcggaaatattctgccatagttaaggcagtcagaccaactctcatacgagctcccggcggttcattcatctgaccgtagactagggctacttttgattccgcaaggttttgttcattaatgactccagattctttcatttccatgtaaagatcatttccttcacgagtccgttcgcctactccaccaaatacggatacaccaccatgagctttggcaatgttgttgatcaattccataattagtactgttttacccacgccagccccaccgaatagtcctatttttcccccacgacgataaggggccaaaagatctactactttaattcctgtttcaaaaatagataattttgtatctaattctataaaagcaggcgcggatttatggataggagatgttgtgcgcgtatcgacaggccctaaattatcaacaggttccccaagcacgttgaaaattcgtcctagagtcgccccgccgactggaacacttagaggacttcccatatcaaccacgtccattcctctctttaaaccctctgttgcactcatagctacagctctaactcgattgtttcctaataattgctgtacttcacaagtcacattaatttcttgaccaagagtatctcgacccttaaccaccagagcattgtaaatattaggcatcttgcccgggggaaaggctacatccagtaccggaccaatgatttgggcaatacgtcccagattttttttttcacgtatcgaaacctctggatccgaagtagtaggatttattctcat
ttataagttcgtagccttcgcagtagcttcatcgatattacccactaagtaaaaggcctgttcaggaagagaatcaaattctccggaaaggatcaatttaaaccctctaattgtttccgctagaccaacatattttcccggagaacctgtaaatacttctgctacgaaaaagggttgtgataagaaacgctcaatttttcgtgctcttgctacggttaagcgatcctcttcggataattcgtccaaccccaggatagctataatgtcctgaagctccttgtaacgttgtaaagtttgctttacttgttgcgcagtttcataatgttcctcgccaacgattcgaggttgtagcatagttgacgttgaatctaaaggatctaccgctggatagatacctttggcagctaatcctcttgatagtacggtagtcgcatctaaatgtgcaaatgtggtggcaggggcggggtcagtcaaatcgtctgcaggtacataaactgcttgaatagaggttatggaccctttttttgtagaagtaattctttcttgtaaagaacccatttctgtactaagagtgggttgataacccacagcagaaggcattctacccaataaagcggatacctcggatcctgcttgtacgaaacggaagatgttgtcgataaatagaagtacgtcttgctcattaacatctcggaaatattctgccatagttaaggcagtcagaccaactctcatacgagctcccggcggttcattcatctgaccgtagactagggctacttttgattccgcaaggttttgttcattaatgactccagattctttcatttccatgtaaagatcatttccttcacgagtccgttcgcctactccaccaaatacggatacaccaccatgagccttggcaatgttgttgatcaattccataattagtactgttttacccacgccagccccaccgaatagtccgatttttcccccacgacgataaggggccaaaaggtctactactttaattcctgtttcaaaaatagataattttgtatctaattctataaaagcaggcgcggatttatggataggagatgttgtgcgcgtatcgacaggccctaaattatcaacaggttccccaagcacgttgaaaattcgtcctagagtcgctccgccgactggaacacttagaggatttcccatatcaaccacgtccattcctctctttaaaccctctgtcgcactcatagctacagctctaactcgattgtttcctaataattgctgtacttcacaagtcacattaatttcttgaccaagagtatctcgacccttaaccaccagagcattgtaaatattaggcatcttgcccgggggaaaggctacatccagtaccggaccaatgatttgggcaatacgtcccagattttttttttcacgtatcgaaacctctggatccgaagtagtaggatttagtctcat
ttataagttcgtagccttcgcagtagcttcatcgatattacccactaagtaaaaggcctgttcaggaagagaatcaaattctccggaaaggatcaatttaaaccctctaattgtttccgctagaccaacatattttcccggagaacctgtaaatacttctgctacgaaaaagggttgtgataagaaacgctcaatttttcgtgctcttgctacggttaagcgatcctcttcggataattcgtccaaccccaggatagctataatgtcctgaagctccttgtaacgttgtaaagtttgcttgacttgttgcgcagtttcataatgttcctcgccaacgattcgaggttgtagcatagttgacgttgaatctaaaggatctaccgctggatagatacctttggcagctaatcctcttgatagtacggtagtcgcatctaaatgtgcaaatgtggtggcaggggcggggtcagtcaaatcgtctgcaggtacataaactgcttgaatagaggttatggacccttttttcgtagaagtaattctttcttgtaaagaacccatttctgtactaagagtgggttgataacccacagcagaaggcattctacccaataaagcggatacctcggatcctgcttgtacgaaacggaagatgttgtcgataaatagaagtacgtcttgctcattaacatctcggaaatattctgccatagttaaggcagtcagaccaactctcatacgagctcccggcggttcattcatctgaccgtagactagggctacttttgattccgcaaggttttgttcattaatgactccagattctttcatttccatgtaaagatcatttccttcacgagtccgttcgcctactccaccaaatacggatacaccaccatgagccttggcaatgttgttgatcaattccataattagtactgttttacccacgccagccccaccgaatagtccgatttttcccccacgacgataaggggccaaaaggtctactactttaattcctgtttcaaaaatagataattttgtatctaattctataaaagcaggcgcggatttatggataggagatgttgtgcgcgtatcgacaggccctaaattatcaacaggttccccaagcacgttgaaaattcgtcctagagtcgctccgccgactggaacacttagaggatttcccatatcaaccacgtccattcctctctttaaaccctctgtcgcactcatagctacagctctaactcgattgtttcctaataattgctgtacttcacaagtcacattaatttcttgaccaagagtatctcgacccttaaccaccagagcattgtaaatattaggcatcttgcccgggggaaaggctacatccagtaccggaccaatgatttgggcaatacgtcccagattttttttttcacgtatcgaaacctctggatccgaagtagtaggatttagtctcat
ttataagttcgtagccttcgcagtagcttcatcgatattacccactaagtaaaaggcctgttcaggaagagaatcaaattctccggaaaggatcaatttaaaccctctaattgtttccgctagaccaacatattttcccggagaacccgtaaatacttctgctacgaaaaagggttgtgataagaaacgctcaatttttcgtgctcttgctacggttaagcgatcctcttcggataattcgtccaaccccaggatagctataatgtcctgaagttccttgtaacgttgtaaagtttgcttgacttgttgcgctgtttcataatgttcctcgccaacgattcgaggttgtagcatagttgacgttgaatctaaaggatctaccgctggatagatacctttggcagctaatcctcttgatagtacggtagtcgcatctaaatgtgcaaatgtggtggcaggggcggggtcagtcaaatcgtctgcaggtacataaactgcttgaatagaggttatggacccttttttcgtagaagtaattctttcttgtaaagaacccatttctgtactaagagtgggttgataacccacagcagaaggcattctacccaataaagcggatacctcggatcctgcttgtacgaaacggaagatgttgtcgataaatagaagtacgtcttgctcattaacatctcggaaatattctgccatagttaaggcagtcagaccaactctcatacgagctcccggcggttcattcatctgaccgtagactagggctacttttgattccgcaaggttttgttcattaatgactccagactctttcatttccatgtaaagatcatttccttcacgagtccgttcgcctactccaccaaatacggatacaccaccatgagccttggcaatgttgttgatcaattccataattagtactgttttacccacgccagccccaccgaatagtccgatttttcccccacgacgataaggggccaaaaggtctactactttaattcctgtttcaaaaatagataattttgtatctaattctataaaagcaggcgcggatttatggataggagatgttgtgcgcgtatcgacaggccctaaattatcaacaggttccccaagcacgttgaaaattcgtcctagagtcgctccgccgactggaacacttagaggatttcccatatcaaccacgtccattcctctctttaaaccctctgtcgcactcatagctacagctctaactcgattgtttcctaataattgctgtacttcacaagtcacattaatttcttgaccaagagtatctcgacccttaaccaccagagcattgtaaatattaggcatcttgcccgggggaaaggctacatccagtaccggaccaatgatttgggcaatacgtcccagattttttttttcacgtatcgaaacctctggatccgaagtagtaggatttagtctcat
ttctaagttggtagccttcgcagtagcttcatcgatgttacccactaagtaaaaggcctgctcaggaagagaatcaaattctccggaaaggatcaatttaaaccctctaattgtttccgctagaccaacatattttcccggagagcctgtaaatacttctgctacgaaaaagggttgtgataagaaacgctcaatttttcgtgctcttgctacggttaagcgatcctcctcggataattcgtccaaccccaggatagctataatgtcctgaagctccttgtaacgttgtaaagtttgctttacttgttgcgcagtttcataatgttcctcgccaacgattcgaggttgtagcatagttgacgttgaatctaaaggatctaccgctggatagatgcctttggcagctaatcctcttgatagtacggtagtcgcatctaaatgtgcaaatgtagtggcaggggcggggtcagtcaaatcgtccgcaggtacataaactgcttgaatagaggttatggacccttttttcgtagaagtaattctttcttgtaaagaacccatttctgtactaagagtgggttgataacccacagcagaaggcattctacccaataaagcggatacctcggatcctgcttgtacgaaacggaagatgttgtcgataaatagaagtacgtcttgctcattaacatctcggaaatattctgccatagttaaggcagtcagaccaactctcatacgagctcccggcggttcattcatctgaccgtagactagggctacttttgattccgcaaggttttgttcattaatgaccccggattctttcatttccatgtaaagatcatttccttcacgagtccgttcgcctactccaccaaatacggatacaccaccatgagctttggcaatgttgttgatcaattccataattagtactgttttacccacgccagccccaccgaatagtccgatttttcccccacgacgataaggggccaaaagatctactactttaattcctgtttcaaaaatagataattttgtatctaattctataaacgcaggcgcggatttatggataggagatgttgtgcgcgtatcgaccggccctaaattatcaacaggttccccaagcacgttaaaaattcgtcctagagtggctccgccgactggaacacttagaggatttcccatatcaaccacgtccattcctctttttaaaccctctgtcgcactcatagctacagctctaactcgattgtttcctaataattgctgtacttcacaagtcacattaatttcttgaccaagagtatctcgacccttaaccaccagagcattgtaaatattaggcatcttacccgggggaaaggctacatccagtaccggaccaatgatttgggcaatacgtcccagattttttttttcacgtatcaaaacctctggatccgatgtagtaggatttattctcat
ttctaagttcgtagccttcgcagtagcttcatcgatgttacccactaagtaaaaggcctgctcaggaagagaatcaaattctccggaaaggatcaatttaaaccctctaattgtttccgctagaccaacatattttcccggagaacctgtaaagacttctgctacgaaaaagggttgtgataaaaaacgctcaatttttcgagctcttgctacggttaagcgatcttcttcggataattcgtccaaccccaggatagctataatgtcctgaagctccttgtaacgttgtaaagtttgcttgacttgttgagcagtttcataatgttcctcgccaacgattcgaggttgtagcatagttgacgttgaatctaaaggatctaccgctggatagatacctttggcagctaatcctcttgatagtacggtagtcgcatctaaatgtgcaaatgtagtggcaggggcggggtcagtcaaatcgtctgcaggtacataaactgcttgaatagaggttatggacccttttttcgtggacgtaattctttcttgtaaagaacccatttctgtactaagagtgggttgataacccacagcagaaggcattctacccaataaagcggatacctcggatcctgcttgtacgaaacggaagatgttgtcgataaatagaagtacgtcttgctcattaacatctcggaaatattctgccatagttaaggcagtcagaccaactctcatacgagctcccggcggttcattcatctgaccgtagactagggctacttttgattccgcaaggttttgttcattaatgactccggattctttcatttccatgtaaagatcatttccttcacgagtccgttcgcctactccaccaaatacggatacaccaccatgagctttggcaatgttgttgatcaattccataattagtactgttttacccacgccagccccaccgaatagtcctatttttcccccacgacgataaggggccaaaagatctactactttaattcctgtttcaaaaatagataattttgtatctaattctataaaagcaggcgcggatttatggataggagatgttgtgcgcgtatcgacaggccctaaattatcaacaggttccccaagcacgttgaaaattcgtcctagagtcgccccgccgactggaacacttagaggacttcccatatcaaccacgtccattcctctctttaaaccctctgttgcactcatagctacagctctaactcgattgtttcctaataattgctgtacttcacaagtcacattaatttcttgaccaagagtatctcgacccttaaccactagagcattgtaaatattaggcatcttgcccgggggaaaggctacatccagtaccggaccaatgatttgggcaatacgtcccagattttttttttcacgtatcgaaacctctggatccgaagtagtaggatttattctcat
ttctaagttcgtagccttcgcagtagcttcatcgatgttacccactaagtaaaaggcctgttcaggaagagaatcaaattctccggaaaggatcaatttaaaccctctaattgtttccgctagaccaacatattttcccggagaacctgtaaatacttctgctacgaaaaagggttgtgataagaaacgctcaatttttcgtgctcttgctacggttaagcgatcctcttcggataattcgtccaacccgaggatagctataatgtcctgaagctccttgtaacgttgtaaagtttgctttacttgttgcgcagtttcataatgttcctcgccaacgattcgaggttgtagcatagttgacgttgaatctaaaggatccacggctggatagatacctttggcagctaatcctcttgatagtacggtagtcgcatctaaatgtgcaaatgtggtggcaggggcagggtcagtcaaatcgtccgcaggtacataaactgcttgaatagaggttatggacccttttttcgtagaagtaattcgttcttgtaaagaacccatttctgtactaagagtgggttgataacccacagcagaaggcattctacccaataaagcggatacctcggatcctgcttgtacgaaacggaagatgttgtcgataaatagaagtacgtcttgctcattaacatctcggaaatattctgccatagttaaggcagtcagaccaactctcatacgagctcccggcggttcattcatctgaccgtagactagggcgacttttgattccgcaaggttttgttcattaatgactcccgattctttcatttccatgtaaagatcatttccttcacgagtccgttcgcctactccaccaaatacggatacaccaccatgagctttggcaatgttgttgatcaattccataattagtactgttttacccacgccagccccaccgaatagtccgatttttcccccacgacgataaggggccaaaaggtctactactttaattcccgtttcaaaaatagataattttgtatctaattctataaaagcaggcgcggatttatggataggagatgttgtgcgcgtatcgacgggccctaaattatcaacaggttccccaagcacgttgaaaattcgtcctagagtcgctccgccgactggaacacttagaggatttcccatatcaaccacgtccattcctctctttaacccctctgtcgcactcatagctacagctctaactcgattgtttcctaataattgctggacttcacaagtcacattaatttcttgaccaagagtatctcgacccttaaccaccagagcattgtaaatattaggcatcttgcccgggggaaaggctacatccagtaccggaccaatgatttgggcaatacgtcccagattttttttttcacgtatcgaaacctctggatccgaagtagtaggatttattctcat
ttctaagttcgtagccttcgcagtagcttcatcgatgttacccactaagtaaaaggcctgttcaggaagagaatcaaattctccggaaaggatcaatttaaaccctctaattgtttccgctagaccaacatattttcccggagaacctgtaaatacttctgctacgaaaaagggttgtgataagaaacgctcaatttttcgtgctcttgctacggttaagcgatcctcttcggataattcgtccaacccgaggatagctataatgtcctgaagctccttgtaacgttgtaaagtttgctttacttgttgcgcagtttcataatgttcctcgccaacgattcgaggttgtagcatagttgacgttgaatctaaaggatccacggctggatagatacctttggcagctaatcctcttgatagtacggtagtcgcatctaaatgtgcaaatgtggtggcaggggcagggtcagtcaaatcgtccgcaggtacataaactgcttgaatagaggttatggacccttttttcgtagaagtaattcgttcttgtaaagaacccatttctgtactaagagtgggttgataacccacagcagaaggcattctacccaataaagcggatacctcggatcctgcttgtacgaaacggaagatgttgtcgataaatagaagtacgtcttgctcattaacatctcggaaatattctgccatagttaaggcagtcagaccaactctcatacgagctcccggcggttcattcatctgaccgtagactagggcgacttttgattccgcaaggttttgttcattaatgactccagattctttcatttccatgtaaagatcatttccttcacgagtccgttcgcctactccaccaaatacggatacaccaccatgagctttggcaatgttgttgatcaattccataattagtactgttttacccacgccagccccaccgaatagtccgattttccccccacgacgataaggggccaaaaggtctactactttaattcccgtttcaaaaatagataattttgtatctaattctataaaagcaggcgcggatttatggataggagatgttgtgcgcgtatcgacgggccctaaattatcaacaggttccccaagcacgttgaaaattcgtcctagagtcgctccgccgactggaacacttagaggatttcccatatcaaccacgtccattcctctctttaaaccctctgtcgcactcatagctacagctctaactcgattgtttcctaataattgctggacttcacaagtcacattaatttcttgaccaagagtatctcgacccttaaccaccagagcattgtaaatattaggcatcttgcccgggggaaaggctacatccagtaccggaccaatgatttgggcaatacgtcccagattttttttttcacgtatcgaaacctctggatccgaagtagtaggatttattctcat
ttataagttcgtagccttcgcagtagcttcatcgatattacccactaagtaaaaggcctgctcaggaagagaatcaaattctccggaaaggatcaatttaaaccctctaattgtttccgctagaccaacatattttcccggagaacctgtaaatacttctgctacgaaaaagggttgtgataagaaacgctcaatttttcgtgctcttgctacggttaagcgatcctcttcggataattcgtccaaccccaggatagctataatgtcctgaagctccttgtaacgttgtaaagtttgctttacttgttgcgctgtttcataatgttcctcgccaacgattcgaggttgtagcatagttgacgttgaatctaaaggatctaccgctggatagatacctttggcagctaatcctcttgatagtacggtagtcgcatctaaatgtgcaaatgtggtggcaggggcggggtcagtcaaatcgtctgcaggtacataaactgcttgaatagaggttatggacccttttttcgtagaagtaattctttcttgtaaagaacccatttctgtactaagagtgggttgataacccacagcagaaggcattctacccaataaagcggatacctcggatcctgcttgtacgaaacggaagatgttgtcgataaatagaagtacgtcttgctcattaacatctcggaaatattctgccatagttaaggcagtcagaccaactctcatacgagctcccggcggttcattcatctgaccgtagactagggctacttttgattccgcaaggttttgttcattaatgactccagattctttcatttccatgtaaagatcatttccttcacgagtccgttcgcctactccaccaaatacggatacaccaccatgagccttggcaatgttgttgatcaattccataattagtactgttttacccacgccagccccaccaaatagtccgatttttcccccacgacgataaggggccaaaaggtctactactttaattcctgtttcaaaaatagataattttgtatctaattctataaaagcaggcgcggatttatggataggagatgttgtgcgcgtatcgacaggccctaaattatcaacaggttccccaagcacgttgaaaattcgtcctagagtcgctccgccgaccggaacacttagaggatttcccatatcaaccacgtccattcctctctttaaaccctctgtcgcactcatagctacagctctaactcgattgtttcctaataattgctgtacttcacaagtcacattaatttcttgaccaagagtatctcgacccttaaccaccagagcattgtaaatattaggcatcttgcccgggggaaaggctacatccagtaccggaccaatgatttgggcaatacgtcccagattttttttttcacgtatcgaaacctctggatccgaagtagtaggatttagtctcat
ttataagttcgtagccttcgcagtagcttcatcgatattacccactaagtaaaaggcctgttcaggaagagaatcaaattctccggaaaggatcaatttaaaccctctaattgtttccgctagaccaacatattttcccggagaacctgtaaatacttctgctacgaaaaagggttgtgataagaaacgctcaatttttcgtgctcttgctacggttaagcgatcctcttcggataattcgtccaaccccaggatagctataatgtcctgaagctccttgtaacgttgtaaagtttgcttgacttgttgcgcagtttcataatgttcctcgccaacgattcgaggttgtagcatagttgacgttgaatctaaaggatctaccgctggatagatacctttggcagctaatcctcttgatagtacggtagtcgcatctaaatgtgcaaatgtggtggcaggggcggggtcagtcaaatcgtctgcaggtacataaactgcttgaatagaggttatggacccttttttcgtagaagtaattctttcttgtaaagaacccatttctgtactaagagtgggttgataacccacagcagaaggcattctacccaataaagcggatacctcggatcctgcttgtacgaaacggaagatgttgtcgataaatagaagtacgtcttgctcattaacatctcggaaatattctgccatagttaaggcagtcagaccaactctcatacgagctcccggcggttcattcatctgaccgtagactagggctactttggattccgcaaggttttgttcattaatgactccagattctttcatttccatgtaaagatcatttccttcacgagtccgttcgcctactccaccaaatacggatacaccaccatgagccttggcaatgttgttgatcaattccataattagtactgttttacccacgccagccccaccgaatagtccgatttttcccccacgacgataaggggccaaaaggtctactactttaattcctgtttcaaaaatagataattttgtatctaattctataaaagcaggcgcggatttatggataggagatgttgtgcgcgtatcgacaggccctaaattatcaacaggttccccaagcacgttgaaaattcgtcctagagtcgctccgccgactggaacacttagaggatttcccatatcaaccacgtccattcctctctttaaaccctctgtcgcactcatagctacagctctaactcgattgtttcctaataattgctgtacttcacaagtcacattaatttcttgaccaagagtatctcgacccttaaccaccagagcattgtaaatattaggcatcttgcccgggggaaaggctacatccagtaccggaccaatgatttgggcaatacgtcccagattttttttttcacgtatcgaaacctctggatccgaagtagtaggatttagtctcat
ttataagttcgtagccttcgcagtagcttcatcgatgttacccactaagtaaaaggcctgttcaggaagagaatcaaattctccggaaaggatcaatttaaaccctctaattgtttccgctagaccaacatattttcccggagaacctgtaaatacttctgctacgaaaaagggttgtgataagaaacgctcaatttttcgtgctcttgctacggttaaacgatcctcttcggataattcgtccaaccccaggatagctataatgtcctgaagctccttgtaacgttgtaaagtttgcttgacttgttgcgcagtttcataatgttcctcgccaacgattcgaggttgtagcatagttgacgttgaatctaaaggatctaccgctggatagatacctttggcagctaatcctcttgatagtacggtagtcgcatctaaatgtgcaaatgtggtggcaggggcggggtcagtcaaatcgtctgcaggtacataaactgcttgaatagaggttatggacccttttttcgtagaagtaattctttcttgtaaagaacccatttctgtactaagagtgggttgataacccacagcagaaggcattctacccaataaagcggatacctcggatcctgcttgtacgaaacggaagatgttgtcgataaatagaagtacgtcttgctcattaacatctcggaaatattctgccatagttaaggcagtcagaccaactctcatacgagctcccggcggttcattcatctgaccgtagactagggctacttttgattccgcaaggttttgttcattaatgactccagattctttcatttccatgtaaagatcatttccttcacgagtccgttcgcctactccaccaaatacggatacaccaccatgagccttggcaatgttgttgatcaattccataattagtactgttttacccacgccagccccaccgaatagtccgatttttcccccacgacgataaggggccaaaaggtctactactttaattcctgtttcaaaaatagataattttgtatctaattctataaaagcaggcgcggatttatggataggagatgttgtgcgcgtatcgacaggccctaaattatcaacaggttccccaagcacgttgaaaattcgtcctagagtcgctccgccgactggaacacttagaggatttcccatatcaaccacgtccattcctctctttaaaccctctgtcgcactcatagctacagctctaactcgattgtttcctaataattgctgtacttcacaagtcacattaatttcttgaccaagagtatctcgacccttaaccaccagagcattgtaaatattaggcatcttgcccgggggaaaggctacatccagtaccggaccaatgatttgggcaatacgtcccagattttttttttcacgtatcgaaacctctggatccgaagtagtaggatttagtctcat
ttataagttcgtagccttcgcagtagcttcatcgatgttacccactaagtaaaaggcctgttcaggaagagaatcaaattctccggaaaggatcaatttaaaccctctaattgtttccgctagaccaacatattttcccggagaacctgtaaatacttctgctacgaaaaagggttgtgataagaaacgctcaatttttcgtgctcttgctacggttaaacgatcctcttcggataattcgtccaaccccaggatagctataatgtcctgaagctccttgtaacgttgtaaagtttgcttgacttgttgcgcagtttcataatgttcctcgccaacgattcgaggttgtagcatagttgacgttgaatctaaaggatctaccgctggatagatacctttggcagctaatcctcttgatagtacggtagtcgcatctaaatgtgcaaatgtggtggcaggggcggggtcagtcaaatcgtctgcaggtacataaactgcttgaatagaggttatggacccttttttcgtagaagtaattctttcttgtaaagaacccatttctgtactaagagtgggttgataacccacagcagaaggcattctacccaataaagcggatacctcggatcctgcttgtacgaaacggaagatgttgtcgataaatagaagtacgtcttgctcattaacatctcggaaatattctgccatagttaaggcagtcagaccaactctcatacgagctcccggcggttcattcatctgaccgtagactagggctacttttgattccgcaaggttttgttcattaatgactccagattctttcatttccatgtaaagatcatttccttcacgagtccgttcgcctactccaccaaatacggatacaccaccatgagccttggcaatgttgttgatcaattccataattagtactgttttacccacgccagccccaccgaatagtccgatttttcccccacgacgataaggggccaaaaggtctactactttaattcctgtttcaaaaatagataattttgtatctaattctataaaagcaggcgcggatttatggataggagatgttgtgcgcgtatcgacaggccctaaattatcaacaggttccccaagcacgttgaaaattcgtcctagagtcgctccgccgactggaacacttagaggatttcccatatcaaccacgtccattcctctctttaaaccctctgtcgcactcatagctacagctctaactcgattgtttcctaataattgctgtacttcacaagtcacattaatttcttgaccaagagtatctcgacccttaaccaccagagcattgtaaatattaggcatcttacccgggggaaaggctacatccagtaccggaccaatgatttgggcaatacgtcccagattttttttttcacgtatcgaaacctctggatccgaagtagtaggatttagtctcat
ttctaagttcgtagccttcgcagtagcttcatcgatgttacccactaagtaaaaggcctgttcaggaagagaatcaaattctccggaaaggatcaatttaaatcctctaattgtttccgctagaccaacatattttcccggagaacccgtaaatacttctgctacgaaaaagggttgtgataagaaacgctcaatttttcgtgctcttgctacggttaagcgatcctcttcggataattcgtccaaccccaggatagctataatgtcctgaagctccttgtaacgttgtaaagtttgctttacttgttgcgcggtttcataatgttcctcgccaacgattcgaggttgtagcatagttgacgttgaatctaaaggatctaccgctggatagatacctttggcagctaatcctcttgatagtacggtagtcgcatctaaatgtgcaaatgtggtggcaggggcggggtcagtcaaatcgtctgcaggtacataaactgcttgaatcgaggttatggacccttttttcgtagaagtaattctttcttgtaaagaacccatttctgtactaagagtgggttgataacccacagcagaaggcattctacccaataaagcggatacctcggatcctgcttgtacgaaacggaagatgttgtcgataaatagaagtacgtcttgctcattaacatctcggaaatattctgccatagttaaggcagtcagaccaactctcatacgagctcccggcggttcattcatctgaccgtagactagggctacttttgattccgcaagattttgttcattaatgactccggattctttcatttccatgtaaagatcatttccttcacgagtccgttcgcctactccaccaaatacggatacaccaccatgagctttggcaatgttgttgatcaattccataatgagtactgttttacccacgccagccccaccgaatagtccgatttttcccccacgacgataaggggccaaaagatctactactttaattcctgtttcaaaaatagataattttgtatctaattctataaaagcaggcgcggatttatggataggagatgttgtgcgcgtatcgacaggccctaaattatcaacaggttccccaagcacgttgaaaattcgtcctagagtcgctccgccgactggaacacttagaggatttcccatatcaaccacgtccattcctctctttaaaccctctgtcgcactcatagctacagctctaactcgattgtttcctaataattgctgtacttcacaagtcacattaatttcttgaccaagagtatctcggcccttaaccaccaaagcattgtaaatattaggcatcttgcccggggggaaggctacatccagtaccggaccaattatttgggcaatacgtcccagattttttttttcacgtatcgaaacctctggatccgaagtagtaggatttattctcat
ttataagttcgtagccttcgcagtagcttcatcgatgttacccactaagtaaaaggcctgttcaggaagagaatcaaattctccggaaaggatcaatttaaaccctctaattgtttccgctagaccaacatattttcccggagaacctgtaaatacttctgctacgaaaaagggttgtgataagaaacgctcaatttttcgtgctcttgctacggttaaacgatcctcttcggataattcgtccaaccccaggatagctataatgtcctgaagctccttgtaacgttgtaaagtttgcttgacttgttgcgcagtttcataatgttcctcgccaacgattctaggttgtagcatagttgacgttgaatctaaaggatctaccgctggatagatacctttggcagctaatcctcttgatagtacggtagtcgcatctaaatgtgcaaatgtggtggcaggggcggggtcagtcaaatcgtctgcaggtacataaactgcttgaatagaggttatggacccttttttcgtagaagtaattctttcttgtaaagaacccatttctgtactaagagtgggttgataacccacagcagaaggcattctacccaataaagcggatacctcggatcctgcttgtacgaaacggaagatgttgtcgataaatagaagtacgtcttgctcattaacatctcggaaatattctgccatagttaaggcagtcagaccaactctcatacgagctcccggcggttcattcatctgaccgtagactagggctacttttgattccgcaaggttttgttcattaatgactccagattctttcatttccatgtaaagatcatttccttcacgagtccgttcgcctactccaccaaatacggatacaccaccatgagccttggcaatgttgttgatcaattccataattagtactgttttacccacgccagccccaccgaatagtccgatttttcccccacgacgataaggggccaaaaggtctactactttaattcctgtttcaaaaatagataattttgtatctaattctataaaagcaggcgcggatttatggataggagatgttatgcgcgtatcgacaggccctaaattatcaacaggttccccaagcacgttgaaaattcgtcctagagtcgctccgccgactggaacacttagaggatttcccatatcaaccacgtccattcctctctttaaaccctctgtcgcactcatagctacagctctaactcgattgtttcctaataattgctgtacttcacaagtcacattaatttcttgaccaagagtatctcgacccttaaccaccagagcattgtaaatattaggcatcttgcccgggggaaaggctacatccagtaccggaccaatgatttgggcaatacgtcccagattttttttttcacgtatcgaaacctctggatccgaagtagtaggatttagtctcat
ttctaagttcgtagccttcgcagtagcttcatcgatgttacccactaagtaaaaggcctgctcaggaagagaatcaaattctccggaaaggatcaatttaaaccctctaattgtttccgctagaccaacatattttcccggagaacctgtaaagacttctgctacgaaaaagggttgtgataagaaacgctcaatttttcgtgctcttgctacggttaagcgatcttcttcggataattcgtccaaccccaggatagctataatgtcctgaagctccttgtaacgttgtaaagtttgctttacttgttgcgcagtttcataatgttcctcgccaacgattcgaggttgtagcatagttgacgttgaatctaaaggatctaccgctggatagatacctttggcagctaatcctcttgatagtacggtagtcgcatctaaatgtgcaaatgtagtggcaggggcggggtcagtcaaatcgtctgccggtacataaactgcttgaatagaggttatggacccttttttcgtagaagtaattctttcttgtaaagaacccatttctgtactaagagtgggttgataacccacagcagaaggcattctacccaataaagcggatacctcggatcctgcttgtacgaaacggaagatgttgtcgataaatagaagtacgtcttgctcattaacatctcggaaatattctgccatagttaaggcagtcagaccaactctcatacgagctcccggcggttcattcatctgaccgtagactagggctacttttgattccgcaaggttttgttcattaatgactccagattctttcatttccatgtaaagatcatttccttcacgagtccgttcgcctactccaccaaatacggatacaccaccatgagctttggcaatgttgttgatcaattccataattagtactgttttacccacgccagccccaccgaagagtcctatttttcccccacgacgataaggggccaaaagatctactactttaattcctgtttcaaaaatagataattttgtatctaattctataaaagcaggcgcggatttatggataggagatgttgtgcgcgtatcgacaggccctaaattatcaacaggttccccaagcacgttgaaaattcgtcctagagtcgccccgccgactggaacacttagaggacttcccatatcaaccacgtccattcctctctttaaaccctctgttgcactcatagctacagctctaactcgattgtttcctaataattgctgtacttcacaagtcacattaatttcttgaccaagagtatctcgacccttaaccaccagagcattgtaaatattaggcatcttgcccgggggaaaggctacatccagtaccggaccaattatttgggcaatacgtcccagattttttttttcacgtatcgaaacctctggatccgaagtagtaggatttattctcat
ttctaagttcgtagccttcgcagtagcttcatcgatgttacccactaagtaaaaggcctgctcaggaagagaatcaaattctccggaaaggatcaatttaaaccctctaattgtttccgctagaccaacatattttcccggagaacctgtaaagacttctgctacgaaaaagggttgtgataagaaacgctcaatttttcgtgctcttgctacggttaagcgatcttcttcggataattcgtccaaccccaggatagctataatgtcctgaagctccttgtaacgttgtaaagtttgctttacttgttgcgcagtttcataatgttcctcgccaacgattcgaggttgtagcatagttgacgttgaatctaaaggatctaccgctggatagatacctttggcagctaatcctcttgatagtacggtagtcgcatctaaatgtgcaaatgtagtggcaggggcggggtcagtcaaatcgtctgccggtacataaactgcttgaatagaggttatggacccttttttcgtagaagtaattctttcttgtaaagaacccatttctgtactaagagtgggttgataacccacagcagaaggcattctacccaataaagcggatacctcggatcctgcttgtacgaaacggaagatgttgtcgataaatagaagtacatcttgctcattaacatctcggaaatattctgccatagttaaggcagtcagaccaactctcatacgagctcccggcggttcattcatctgaccgtagactagggctacttttgattccgcaaggttttgttcattaatgactccagattctttcatttccatgtaaagatcatttccttcacgagtccgttcgcctactccaccaaatacggatacaccaccatgagctttggcaatgttgttgatcaattccataattagtactgttttacccacgccagccccaccgaagagtcctatttttcccccacgacgataaggggccaaaagatctactactttaattcctgtttcaaaaatagataattttgtatctaattctataaaagcaggcgcggatttatggataggagatgttgtgcgcgtatcgacaggccctaaattatcaacaggttccccaagcacgttgaaaattcgtcctagagtcgccccgccgactggaacacttagaggacttcccatatcaaccacgtccattcctctctttaaaccctctgttgcactcatagctacagctctaactcgattgtttcctaataattgctgtacttcacaagtcacattaatttcttgaccaagagtatctcgacccttaaccaccagagcattgtaaatattaggcatcttgcccgggggaaaggctacatccagtaccggaccaattatttgggcaatacgtcccagattttttttttcacgtatcgaaacctctggatccgaagtagtaggatttattctcat
ttctaagttcgtagccttcgcagtagcttcatcgatgttacccactaagtaaaaggcctgctcaggaagagaatcaaattctccggaaaggatcaatttaaaccctctaattgtttccgctagaccaacatattttcccggagaacctgtaaagacttctgctacgaaaaagggttgtgataaaaaacgctcaatttttcgagctcttgctacggttaagcgatcttcttcggataattcgtccaaccccaggatagctataatgtcctgaagctccttgtaacgttgtaaagtttgcttgacttgttgagcagtttcataatgttcctcgccaacgattcgaggttgtagcatagttgacgttgaatctaaaggatctaccgctggatagatacctttggcagctaatcctcttgatagtacggtagtcgcatctaaatgtgcaaatgtagtggcaggggcggggtcagtcaaatcgtctgcaggtacataaactgcttgaatagaggttatggacccttttttcgtggacgtaattctttcttgtaaagaacccatttctgtactaagagtgggttgataacccacagcagaaggcattctacccaataaagcggatacctcggatcctgcttgtacgaaacggaagatgttgtcgataaatagaagtacgtcttgctcattaacatctcggaaatattctgccatagttaaggcagtcagaccaactctcatacgagctcccggcggttcattcatctgaccgtagactagggctacttttgattccgcaaggttttgttcattaatgactccggattctttcatttccatgtaaagatcatttccttcacgagtccgttcgcctactccaccaaatacggatacaccaccatgagctttggcaatgttgttgatcaattccataattagtactgttttacccacgccagccccaccgaatagtcctatttttcccccacgacgataaggggccaaaagatctactactttaattcctgtttcaaaaatagataattttgtatctaattctataaaagcaggcgcggatttatggataggagatgttgtgcgcgtatcgacaggccctaaattatcaacaggttccccaagcacgttgaaaattcgtcctagagtcgccccgccgactggaacacttagaggacttcccatatcaaccacgtccattcctctctttaaaccctctgttgcactcatagctacagctctaactcgattgtttcctaataattgctgtacttcacaagtcacattaatttcttgaccaagagtatctcgacccttaaccactagagcattgtaaatattaggcatcttgcccgggggaaaggctacatccagtaccggaccaatgatttgggcaatacgtcccagattttttttttcacgtatcgaaacctctggatccgaagtagtaggatttattctcat
ttataagttcgtagccttcgcagtagcttcatcgatattacccactaagtaaaaggcctgttcaggaagagaatcaaattctccggaaaggatcaatttaaaccctctaattgtttccgctagaccaacatattttcccggagaacctgtaaatacttctgctacgaaaaagggttgtgataagaaacgctcaatttttcgtgctcttgctacggttaagcgatcctcttcggataattcgtccaaccccaggatagctataatgtcctgaagctccttgtaacgttgtaaagtttgcttgacttgttgcgcagtttcataatgttcctcgccaacgattcgaggttgtagcatagttgacgttgaatctaaaggatctaccgctggatagatacctttggcagctaatcctcttgatagtacggtagtcgcatctaaatgtgcaaatgtggtggcaggggcggggtcagtcaaatcgtctgcaggtacataaactgcttgaatagaggttatggacccttttttcgtagaagtaattctttcttgtaaagaacccatttctgtactaagagtgggttgataacccacagcagaaggcattctacccaataaagcggatacctcggatcctgcttgtacgaaacggaagatgttgtcgataaatagaagtacgtcttgctcattaacatctcggaaatattctgccatagttaaggcagtcagaccaactctcatacgagctcccggcggttcattcatctgaccgtagactagggctacttttgattccgcaaggttttgttcattaatgactccagattctttcatttccatgtaaagatcatttccttcacgagtccgttcgcctactccaccaaatacggatacaccaccatgagccttggcaatgttgttgatcaattccataattagtactgttttacccacgccagccccaccgaatagtccgatttttcccccacgacgataaggggccaaaaggtctactactttaattcctgtttcaaaaatagataattttgtatctaattctataaaagcaggcgcggatttatggataggagatgttgtgcgcgtatcgacaggccctaaattatcaacaggttccccaagcacgttgaaaattcgtcctagagtcgctccgccgactggaacacttagaggatttcccatatcaaccacgtccattcctctctttaaaccctctgtcgcactcatagctacagctctaactcgattgtttcctaataattgctgtacttcacaagtcacattaatttcttgaccaagagtatctcgacccttaaccaccagagcattgtaaatattaggcatcttgcccgggggaaaggctacatccagtaccggaccaatgatttgggcaatacgtcccagattttttttttcacgtatcgaaacctctggatccgaagtagtaggatttagtctcat
ttataagttcgtagccttcgcagtagcttcatcgatattacccactaagtaaaaggcctgttcaggaagagaatcaaattctccggaaaggatcaatttaaaccctctaattgtttccgctagaccaacatattttcccggagaacctgtaaatacttctgctacgaaaaagggttgtgataagaaacgctcaatttttcgtgctcttgctacggttaagcgatcctcttcggataattcgtccaaccccaggatagctataatgtcctgaagctccttgtaacgttgtaaagtttgcttgacttgttgcgcagtttcataatgttcctcgccaacgattcgaggttgtagcatagttgacgttgaatctaaaggatctaccgctggatagatacctttggcagctaatcctcttgatagtacggtagtcgcatctaaatgtgcaaatgtggtggcaggggcggggtcagtcaaatcgtctgcaggtacataaactgcttgaatagaggttatggacccttttttcgtagaagtaattctttcttgtaaagaacccatttctgtactaagagtgggttgataacccacagcagaaggcattctacccaataaagcggatacctcggatcctgcttgtacgaaacggaagatgttgtcgataaatagaagtacgtcttgctcattaacatctcggaaatattctgccatagttaaggcagtcagaccaactctcatacgagctcccggcggttcattcatctgaccgtagactagggctacttttgattccgcaaggttttgttcattaatgactccagattctttcatttccatgtaaagatcatttccttcacgagtccgttcgcctactccaccaaatacggatacaccaccatgagccttggcaatgttgttgatcaattccataattagtactgttttacccacgccagccccaccgaatagtccgatttttcccccacgacgataaggggccaaaaggtctactactttaattcctgtttcaaaaatagataattttgtatctaattctataaaagcaggcgcggatttatggataggagatgttgtgcgcgtatcgacaggccctaaattatcaacaggttccccaagcacgttgaaaattcgtcctagagtcgctccgccgactggaacacttagaggatttcccatatcaaccacgtccattcctctctttaaaccctctgtcgcactcatagctacagctctaactcgattgtttcctaataattgctgtacttcacaagtcacattaatttcttgaccaagagtatctcgacccttaaccaccagagcattgtaaatattaggcatcttgcccgggggaaaggctacatccagtaccggaccaatgatttgggcaatacgtcccagattttttttttcacgtatcgaaacctctggatccgaagtagtaggatttagtctcat
ttctaagttggtagccttcgcagtagcttcatcgatgttacccactaagtaaaaggcctgttcaggaagagaatcaaattctccggaaaggatcaatttaaaccctctaattgtttccgctagaccaacatattttcccggagagcccgtaaatacttctgctacgaaaaagggttgtgataagaaacgctcaatttttcgtgctcttgctacggttaagcgatcctcctcggataattcgtccaaccccaggatagctataatgtcctgaagctccttgtaacgttgtaaagtttgcttgacttgttgcgcagtttcataatgttcctcgccaacgattcgaggttgtagcatagttgacgttgaatctaaaggatctaccgctggatagatacctttggcagctaatcctcttgatagtacggtagtcgcatctaaatgtgcaaatgtagtggcaggggcggggtcagtcaaatcgtccgcaggtacataaactgcttgaatagaggttatggacccttttttcgtagaagtaattctttcttgtaaagaacccatttctgtactaagagtgggttgataacccacagcagaaggcattctacccaataaagcggatacctcggatcctgcttgtacgaaacggaagatgttgtcgataaatagaagtacgtcttgctcattaacatctcggaaatattctgccatagttaaggcagtcagaccaactctcatacgagctcccggcggttcgttcatctgaccgtagactagggctacttttgattccgcaaggttttgttcattaatgactccggattctttcatttccatgtaaagatcatttccttcacgagtccgttcgcctactccaccaaatacggatacaccaccatgagctttggcaatgttgttgatcaattccataattagtactgttttacccacgccagccccaccgaatagtccgatttttcccccacgacgataaggggccaaaagatctactactttaattcctgtttcaaaaatagataattttgtatctaattctataaacgcaggcgcggatttatggataggagatgttgtgcgcgtatcgaccggccctaaattatcaacaggttctccaagcacgttaaaaattcgtcctagagtcgctccgccgactggaacacttagaggatttcccatatcaaccacgtccattcctctttttaaaccctctgtcgcactcatagctacagctctaactcgattgtttcctaataattgttgtacttcacaagtcacattaatttcttgaccaagagtatctcgacccttaaccaccagagcattgtaaatattaggcatcttgcccgggggaaaggctacatccagtaccggaccaatgatttgggcaatacgtcccaaattttttttttcacgtatcaaaacctctggatccgatgtagtaggatttattctcat
ttctaagttcgtagccttcgcagtagcttcatcgatgttacccactaagtaaaaggcctgttcaggaagagaatcaaattctccggaaaggatcaatttaaatcctctaattgtttccgctagaccaacatattttcccggagaacccgtaaatacttctgctacgaaaaagggttgtgataagaaacgctcaatttttcgtgctcttgctacggttaagcgatcctcttcggataattcgtccaaccccaggatagctataatgtcctgaagctccttgtaacgttgtaaagtttgctttacttgttgcgcggtttcataatgttcctcgccaacgattcgaggttgtagcatagttgacgttgaatctaaaggatctaccgctggatagatacctttggcagctaatcctcttgatagtacggtagtcgcatctaaatgtgcaaatgtggtggcaggggcggggtcagtcaaatcgtctgcaggtacataaactgcttgaatcgaggttatggacccttttttcgtagaagtaattctttcttgtaaagaacccatttctgtactaagagtgggttgataacccacagcagaaggcattctacccaataaagcggatacctcggatcctgcttgtacgaaacggaagatgttgtcgataaatagaagtacgtcttgctcattaacatctcggaaatattctgccatagttaaggcagtcagaccaactctcatacgagctcccggcggttcattcatctgaccgtagactagggctacttttgattccgcaagattttgttcattaatgactccggattctttcatttccatgtaaagatcatttccttcacgagtccgttcgcctactccaccaaatacggatacaccaccatgagctttggcaatgttgttgatcaattccataatgagtactgttttacccacgccagccccaccgaatagtccgatttttcccccacgacgataaggggccaaaagatctactactttaattcctgtttcaaaaatagataattttgtatctaattctataaaagcaggcgcggatttatggataggagatgttgtgcgcgtatcgacaggccctaaattatcaacaggttccccaagcacgttgaaaattcgtcctagagtcgctccgccgactggaacacttagaggatttcccatatcaaccacgtccattcctctctttaaaccctctgtcgcactcatagctacagctctaactcgattgtttcctaataattgctgtacttcacaagtcacattaatttcttgaccaagagtatctcggcccttaaccaccaaagcattgtaaatattaggcatcttgcccgggggaaaggctacatccagtaccggaccaatgatttgggcaatacgtcccagatttgttttttcacgtatcgaaacctctggatccaaagtagtaggatttattctcat
ttctaagttcgtagccttcgcagtagcttcatcgatgttacccactaagtaaaaggcctgttcaggaagagaatcaaattctccggaaaggatcaatttaaatcctctaattgtttccgctagaccaacatattttcccggagaacccgtaaatacttctgctacgaaaaagggttgtgataagaaacgctcaatttttcgtgctcttgctacggttaagcgatcctcttcggataattcgtccaaccccaggatagctataatgtcctgaagctccttgtaacgttgtaaagtttgctttacttgttgcgcggtttcataatgttcctcgccaacgattcgaggttgtagcatagttgacgttgaatctaaaggatctaccgctggatagatacctttggcagctaatcctcttgatagtacggtagtcgcatctaaatgtgcaaatgtggtggcaggggcggggtcagtcaaatcgtctgcaggtacataaactgcttgaatcgaggttatggacccttttttcgtagaagtaattctttcttgtaaagaacccatttctgtactaagagtgggttgataacccacagcagaaggcattctacccaataaagcggatacctcggatcctgcttgtacgaaacggaagatgttgtcgataaatagaagtacgtcttgctcattaacatctcggaaatattctgccatagttaaggcagtcagaccaactctcatacgagctcccggcggttcattcatctgaccgtagactagggctacttttgattccgcaagattttgttcattaatgactccggattctttcatttccatgtaaagatcatttccttcacgagtccgttcgcctactccaccaaatacggatacaccaccatgagctttggcaatgttgttgatcaattccataatgagtactgttttacccacgccagccccaccgaatagtccgatttttcccccacgacgataaggggccaaaagatctactactttaattcctgtttcaaaaatagataattttgtatctaattctataaaagcaggcgcggatttatggataggagatgttgtgcgcgtatcgacaggccctaaattatcaacaggttccccaagcacgttgaaaattcgtcctagagtcgctccgccgactggaacacttagaggatttcccatatcaaccacgtccattcctctctttaaaccctctgtcgcactcatagctacagctctaactcgattgtttcctaataattgctgtacttcacaagtcacattaatttcttgaccaagagtatctcggcccttaaccaccaaagcattgtaaatattaggcatcttgcccgggggaaaggctacatccagtaccggaccaattatttgggcaatacgtcccagattttttttttcacgtatcgaaacctctggatccgaagtagtaggatttattctcat
ttctaagttcgtagccttcgcagtagcttcatcgatgttacccactaagtaaaaggcctgttcaggaagagaatcaaattctccggaaaggatcaatttaaatcctctaattgtttccgctagaccaacatattttcccggagaacccgtaaatacttctgctacgaaaaagggttgtgataagaaacgctcaatttttcgtgctcttgctacggttaagcgatcctcttcggataattcgtccaaccccaggatagctataatgtcctgaagctccttgtaacgttgtaaagtttgctttacttgttgcgcggtttcataatgttcctcgccaacgattcgaggttgtagcatagttgacgttgaatctaaaggatctaccgctggatagatacctttggcagctaatcctcttgatagtacggtagtcgcatctaaatgtgcaaatgtggtggcaggggcggggtcagtcaaatcgtctgcaggtacataaactgcttgaatcgaggttatggacccttttttcgtagaagtaattctttcttgtaaagaacccatttctgtactaagagtgggttgataacccacagcagaaggcattctacccaataaagcggatacctcggatcctgcttgtacgaaacggaagatgttgtcgataaatagaagtacgtcttgctcattaacatctcggaaatattctgccatagttaaggcagtcagaccaactctcatacgagctcccggcggttcattcatctgaccgtagactagggctacttttgattccgcaagattttgttcattaatgactccggattctttcatttccatgtaaagatcatttccttcacgagtccgttcgcctactccaccaaatacggatacaccaccatgagctttggcaatgttgttgatcaattccataatgagtactgttttacccacgccagccccaccgaatagtccgatttttcccccacgacgataaggggccaaaagatctactactttaattcctgtttcaaaaatagataattttgtatctaattctataaaagcaggcgcggatttatggataggagatgttgtgcgcgtatcgacaggccctaaattatcaacaggttccccaagcacgttgaaaattcgtcctagagtcgctccgccgactggaacacttagaggatttcccatatcaaccacgtccattcctctctttaaaccctctgtcgcactcatagctacagctctaactcgattgtttcctaataattgctgtacttcacaagtcacattaatttcttgaccaagagtatctcggcccttaaccaccaaagcattgtaaatattaggcatctttcccgggggaaaggctacatccagtaccggaccaatgatttgggcaatacgtcccagatttgttttttcacgtatcgaaacctctggatccaaagtagtaggatttattctcat
ttctaagttggtagccttcgcagtagcttcatcgatgttacccactaagtaaaaggcctgttcaggaagagaatcaaattctccggaaaggatcaatttaaaccctctaattgtttccgctagaccaacatattttcccggagagcccgtaaatacttctgctacgaaaaagggttgtgataagaaacgctcaatttttcgtgctcttgctacggttaagcgatcctcctcggataattcgtccaaccccaggatagctataatgtcctgaagctccttgtaacgttgtaaagtttgcttgacttgttgcgcagtttcataatgttcctcgccaacgattcgaggttgtagcatagttgacgttgaatctaaaggatctaccgctggatagatacctttggcagctaatcctcttgatagtacggtagtcgcatctaaatgtgcaaatgtagtggcaggggcggggtcagtcaaatcgtccgcaggtacataaactgcttgaatagaggttatggacccttttttcgtagaagtaattctttcttgtaaagaacccatttctgtactaagagtgggttgataacccacagcagaaggcattctacccaataaagcggatacctcggatcctgcttgtacgaaacggaagatgttgtcgataaatagaagtacgtcttgctcattaacatctcggaaatattctgccatagttaaggcagtcagaccaactctcatacgagctcccggcggttcgttcatctgaccgtagactagggctacttttgattccgcaaggttttgttcattaatgactccggattctttcatttccatgtaaagatcatttccttcacgagtccgttcgcctactccaccaaatacggatacaccaccatgagctttggcaatgttgttgatcaattccataattagtactgttttacccacgccagccccaccgaatagtccgatttttcccccacgacgataaggggccaaaagatctactactttaattcctgtttcaaaaatagataattttgtatctaattctataaacgcaggcgcggatttatggataggagatgttgtgcgcgtatcgaccggccctaaattatcaacaggttctccaagcacgttaaaaattcgtcctagagtcgctccgccgactggaacacttagaggatttcccatatcaaccacgtccattcctctttttaaaccctctgtcgcactcatagctacagctctaactcgattgtttcctaataattgttgtacttcacaagtcacattaatttcttgaccaagagtatctcgacccttaaccaccagagcattgtaaatattaggcatcttgcccgggggaaaggctacatccagtaccggaccaatgatttgggcaatacgtcccaaattttttttttcacgtatcaaaacctctggatccgatgtagtaggatttattctcat
ttataagttcgtagccttcgcagtagcttcatcgatattacccactaagtaaaaggcctgttcaggaagagaatcaaattctccggaaaggatcaatttaaaccctctaattgtttccgctagaccaacatattttcccggagaacctgtaaatacttctgctacgaaaaagggttgtgataagaaacgctcaatttttcgtgctcttgctacggttaagcgatcctcttcggataattcgtccaaccccaggatagctataatgtcctgaagttccttgtaacgttgtaaagtttgcttgacttgttgcgctgtttcataatgttcctcgccaacgattcgaggttgtagcatagttgacgttgaatctaaaggatctaccgctggatagatacctttggcagctaatcctcttgatagtacggtagtcgcatctaaatgtgcaaatgtggtggcaggggcggggtcagtcaaatcgtctgcaggtacataaactgcttgaatagaggttatggacccttttttcgtagaagtaattctttcttgtaaagaacccatttctgtactaagagtgggttgataacccacagcagaaggcattctacccaataaagcggatacctcggatcctgcttgtacgaaacggaagatgttgtcgataaatagaagtacgtcttgctcattaacatctcggaaatattctgccatagttaaggcagtcagaccaactctcatacgagctcccggcggttcattcatctgaccgtagactagggctacttttgattccgcaaggttttgttcattaatgactccagattctttcatttccatgtaaagatcatttccttcacgagtccgttcgcctactccaccaaatacggatacaccaccatgagccttggcaatgttgttgatcaattccataattagtactgttttacccacgccagccccaccgaatagtccgatttttcccccacgacgataaggggccaaaaggtctactactttaattcctgtttcaaaaatagataattttgtatctaattctataaaagcaggcgcggatttatggataggagatgttgtgcgcgtatcgacaggccctaaattatcaacaggttccccaagcacgttgaaaattcgtcctagagtcgctccgccgactggaacacttagaggatttcccatatcaaccacgtccattcctctctttaaaccctctgtcgcactcatagctacagctctaactcgattgtttcctaataattgctgtacttcacaagtcacattaatttcttgaccaagagtatctcgacccttaaccaccagagcattgtaaatattaggcatcttacccgggggaaaggctacatccagtaccggaccaatgatttgggcaatacgtcccagattttttttttcacgtatcgaaacctctggatccgaagtagtaggatttagtctcat
ttctaagttcgtagccttcgcagtagcttcatcgatgttacccactaagtaaaaggcttgttcaggaagagaatcaaattctccggaaaggatcaatttaaaccctctaattgtttccgctagaccaacatattttcccggagaacctgtaaatacttctgctacgaaaaagggttgtgataagaaacgctcaatttttcgtgctcttgctacggttaagcgatcctcttcggataattcgtccaaccccaggatagctataatgtcctgaagctccttgtaacgttgtaaagtttgcttgacttgttgcgcagtttcataatgttcctcgccaacgattcgaggttgtagcatagttgacgttgaatctaaaggatctaccgctggatagatacctttggcagctaatcctcttgatagtacggtagtcgcatctaaatgtgcaaatgtggtggcaggagcggggtcagtcaaatcgtctgcaggtacataaactgcttgaatagaggttatggacccttttttcgtagaagtaattctttcttgtaaagaacccatttctgtactaagggtgggttgataacccacagcagaaggcattctacccaataaagcggatacctcggatcctgcttgtacgaaacggaagatgttgtcgataaatagaagtacgtcttgctcattaacatctcggaaatattctgccatagttaaggcagtcagaccaactctcatacgagctcccggcggttcattcatctgcccgtagactagggctacttttgattccgcaaggttttgttcattaataactccagattctttcatttccatgtaaagatcatttccttcacgagtccgttcgcctactccaccaaatacggatacaccaccatgagctttggcaatgttgttgatcaattccataattagtactgttttacccacgccagccccaccgaatagtccgatttttcccccacgacgataaggggccaaaaggtctactactttaattcctgtttcaaaaatagataattttgtatctaattgtataaaagcaggcgcggatttatggataggagatgttgtgcgagtatcgacaggacctaaattatcaacaggttccccaagcacgttgaaaattcgtcctagagtcgctccgccgactggaacacttagaggatttcccatatcaaccacgtccattcctctctttaaaccctctgtcgcactcatagctacagctctaactcgattgtttcctaataattgctgtacttcacaagtcacattaatttcttgaccaagagtatctcgacccttaaccaccagagcattgtaaatattaggcatcttgcccgggggaaaggctacatccagtaccggaccaatgatttgggcaatacgtcccaggttttttttttcacgtatcgaaacctctggatccgaagtagtaggatttattctcat

tcaaatcgtattgagagcctcgactcgtgtccgagctcgtctgagagctagatttgcctcaattgtttgtcttttgccttcagcttttctcaagttagcttcggctatttcaagagtttgctgagcttcttgtggatcaatgtcactattcttctctgcatcatttactaaaatagtgatttcattattgcctattctagcaaaaccgcccatcagagccattgttaaccattggttattaaggcgtattttcaaaatacctatatcaacggctgtggcaatcggcgcgtgatttggtaatacgccaatttgtccactattagtagataaaatgatttcttttacttctgaatcccaaacaattcgattcggagtcagtacacaaagatttaaggtcat
tcaaatcgtattgagagcctcgactcgtgtccgagctcgtctgagagctagatttgcctcaattgtttgtcttttgccttcagcttttctcaagttagcttctgctatttcaagagtttgctgagcttcttgtggatcaatgtcactattcttctctgcatcatttactaaaatagtgatttcattattgcctattctagcaaaaccgcccatcagagccattgttaaccattggttattaaggcgtattttcaaaatacctatatcaacggctgtggcaatcggcgcgtgatttggtaatacgccaatttgtccactattagtagataaaatgatttcttttacttctgaatcccaaacaattcgattcggagtcagtacacaaagatttaaggtcat
tcaaatcgtattgagagcctcgactcgtgtccgagctcgtctgagagctagatttgcctcaattgtttgtcttttgccttcagcttttctcaagttagcttctgctatttcaagagtttgctgagcttcttgtggatcaatgtcactattcttctctgcatcatttactaaaatagtgatttcattattgcctattctagcaaaaccgcccatcagagccattgttaaccattggttattaaggcgtattttcaaaatacctatatcaacggctgtggcaatcggcgcgtgatttggtaatacgccaatttgtccactattagtagataaaatgatttcttttacttctgaatcccaaacaattcgattcggagtcagtacacaaagatttaaggtcat
tcaaatcgtattgagagcctcgactcgtgtccgagctcgtctaagagctagatttgcctcaattgtttgtctcttgccttcagcttttctcaagttagcttctgctatttcaagagtttgctgagcttcttgtggatcaatgtcactattcttctcggcatcatttactaaaatagtgatttcattattgcctattctagcaaaaccgcccatcagagccattgttaaccattggttattaaggcgtattttcaaaatacctatatcaacggctgtggcaatcggcgcgtgatttggtaatacgccaatttgtccactattagtagataaaatgatttcttttacttctgaatcccaaacaattcgattcggagtcagtacacaaagatttaaggtcat
tcaaatcgtattgagagcctcgactcgtgtccgagctcgtctgagagctagatttgcctcaattgtttgtcttttgccttcagcttttctcaagttagcttcggctatttcaagagtttgctgagcttcttgtggatcaatgtcactattcttctctgcatcatttactaaaatagtgatttcattattgcctattctagcaaaaccgcccatcagagccattgttaaccattggttattaaggcgtattttcaaaatacctatatcaacggctgtggcaatcggcgcgtgatttggtaatacgccaatttgtccactattagtagataaaatgatttcttttacttctgaatcccaaacaattcgattcggagtcagtacacaaagatttaaggtcat
tcaaatcgtattgagagcctcgactcgtgtccgagctcgtctgagagctagatttgcctcaattgtttgtcttttgccttcagcttttctcaagttagcttcggctatttcaagagtttgctgagcttcttgtggatcaatgtcactattcttctctgcatcatttactaaaatagtgatttcattattgcctattctagcaaaaccgcccatcagagccattgttaaccattggttattaaggcgtattttcaaaatacctatatcaacggctgtggcaatcggcgcgtgatttggtaatacgccaatttgtccactattagtagataaaatgatttcttttacttctgaatcccaaacaattcgattcggagtcagtacacaaagatttaaggtcat
tcaaattgtattgagagcctcgactcgtgtccgagctcgtctgagagctagatttgcctcaattgtttgtctcttgccttcagcttttctcaagttagcttctgctatttcaagagtttgctgagcttcttgtggatcaatgtcactattcttctcggcatcatttactaaaatagtgatttcattattgcctattctagcaaaaccgcccatcagagccattgttaaccattggttattaaggcgtattttcaaaatacctatatcaacggctgtggcaatcggcgcgtgatttggtaatacgccaatttgtccactattagtagataaaattatttcttttacttctgaatcccaaataattcgattcggagtcagtacacaaagatttaaggtcat
tcaaatcgtattgagagcctcaactcgtgtccgagctcgtctgagagctagatttgcctcaatggtttgtctcttgccttcagcttttctcaagttagcttctgctatttcaagagtttgctgagcttcttgtggctcaatgtcactattcttctcggcatcatttactaaaatagtgatttcattattgcctattctagcaaaaccgcccatcagagccattgttaaccattggttattaaggcgtattttcaaaatacctatatcaacggctgtggcaatcggcgcgtgatttggtaatacgccaatttgtccactattagtagataaaatgatttcttttacttctgaatcccaaacagttcgattcggagtcagtacacaaagatttaaggtcat
tcaaatcgtattgagagcctcgactcgtgtccgagctcgtctgagagctagattagcctcaattgtttgtctcttgccttcagcttttctcaagttagcttctgccatttcaagagtttgctgagcttcttgtggatcaatgtcactattcttctcggcatcatttactaaaatagtgatttcattattgcctattctcgcaaaaccgcccatcagagccattgttaaccattggttattcaggcgtattttcaaaatacctatatcgacggctgtggcaatcggcgcatgatttggtaatacgccaatttgtccactattagtagataaaatgatttcttttacttctgaatcccaaacaattcgattcggagtcagtacacaaagatttaaggtcat
tcaaatcgtattgagagcctcaactcgtgtccgagctcgtctgagagctagatttgcctcaatggtttgtctcttgccttcagcttttctcaagttagcttctgctatttcaagagtttgctgagcttcttgtggctcaatgtcactattcttctcggcatcatttactaaaatagtgatttcattattgcctattctagcaaaaccgcccatcagagccattgttaaccattggttattaaggcgtattttcaaaatacctatatcaacggctgtggcaatcggcgcgtgatttggtaatacgccaatttgtccactattagtagataaaatgatttcttttacttctgaatcccaaacagttcgattcggagtcagtacacaaagatttaaggtcat
tcaaatcgtattgagagcctcgactcgtgtccgagctcgtcggagagctagatttgcctcaattgtttgtctcttgccttcagcttttctcaagttagcttctgctatttcaagagtttgctgagcttcttgtggctcaatgtcactattcttctctgcatcatttactaaaatagtgatttcattattgcctattctagcaaaaccgcccatcagagccattgttaaccattggttattaaggcgtattttcaaaatacctatatcaacagctgtggcaatcggcgcgtgatttggtaatacgccaatttgtccactattagtagataaaatgatttcttttacttcggaatcccaaacagttcgattcggagtcagtacacaaagatttaaggtcat
tcaaatcgtattgagagcctcaactcgtgtccgagctcgtctgagagctagatttgcctcaatggtttgtctcttgccttcagcttttctcaagttatcttctgctatttcaagagtttgctgagcttcttgtggctcaatgtcactattcttctcggcatcatttactaaaatagtgatttcattattgcctattctagcaaaaccgcccatcagagccattgttaaccattggttattaaggcgtattttcaaaatacctatatcaacggctgtggcaatcggcgcgtgatttggtaatacgccaatttgtccactattagtagataaaatgatttcttttacttctgaatcccaaacagttcgattcggagtcagtacacaaagatttaaggtcat
tcaaatcgtattgagagcctcaactcgtgtccgagctcgtctgagagctagatttgcctcaatggtttgtctcttgccttcagcttttctcaagttagcttctgctatttcaagagtttgctgagcttcttgtggctcaatgtcactattcttctcggcatcatttactaaaatagtgatttcattattgcctattctagcaaaaccgcccatcagagccattgttaaccattggttattaaggcgtattttcaaaatacctatatcaacggctgtggcaatcggcgcgtgatttggtaatacgccaatttgtccactattagtagataaaatgatttcttttacttctgaatcccaaacagttcgattcggagtcagtacacaaagatttaaggtcat
tcaaatcgtattgagagcctcgactcgtgtccgagctcgtcggagagctagatttgcctcaattgtttgtctcttgccttcagcttttctcaagttagcttctgctatttcaagagtttgctgagcttcttgtggctcaatgtcactattcttctctgcatcatttactaaaatagtgatttcattattgcctattctagcaaaaccgcccatcagagccattgttaaccattggttattaaggcgtattttcaaaatacctatatcaacagctgtggcaatcggcgcgtgatttggtaatacgccaatttgtccactattagtagataaaatgatttcttttacttcggaatcccaaacagttcgattcggagtcagtacacaaagatttaaggtcat
tcaaatcgtattgagagcctcaactcgtgtccgagctcgtctgagagctagatttgcctcaatggtttgtctcttgccttcagcttttctcaagttagcttctgctatttcaagagtttgctgagcttcttgtggctcaatgtcactattcttctcggcatcatttactaaaatagtgatttcattattgcctattctagcaaaaccgcccatcagagccattgttaaccattggttattaaggcgtattttcaaaatacctatatcaacggctgtggcaatcggcgcgtgatttggtaatacgccaatttgtccactattagtagataaaatgatttcttttacttctgaatcccaaacagttcgattcggagtcagtacacaaagatttaaggtcat
tcaaatcgtattgagagcctcgactcgtgtccgagctcgtcggagagctagatttgcctcaattgtttgtctcttgccttcagcttttctcaagttagcttctgctatttcaagagtttgctgagcttcttgtggctcaatgtcactattcttctctgcatcatttactaaaatagtgatttcattattgcctattctagcaaaaccgcccatcagagccattgttaaccattggttattaaggcgtattttcaaaatacctatatcaacggctgtggcaatcggcgcgtgatttggtaatacgccaatttgtccactattagtagataaaatgatttcttttacttcggaatcccaaacagttcgattcggagtcagtacacaaagatttaaggtcat
tcaaatcgtattgagagcctcaactcgtgtccgagctcgtctgagagctagatttgcctcaatggtttgtctcttgccttcagcttttctcaagttagcttctgctatttcaagagtttgctgagcttcttgtggctcaatgtcactattcttctcggcatcatttactaaaatagtgatttcattattgcctattctagcaaaaccgcccatcagagccattgttaaccattggttattaaggcgtattttcaaaatacctatatcaacggctgtggcaatcggcgcgtgatttggtaatacgccaatttgtccactattagtagataaaatgatttcttttacttctgaatcccaaacagttcgattcggagtcagtacacaaagatttaaggtcat
tcaaatcgtattgagagcctcaactcgtgtccgagctcgtctgagagctagatttgcctcaatggtttgtctcttgccttcagcttttctcaagttagcttctgctatttcaagagtttgctgagcttcttgtggctcaatgtcactattcttctcggcatcatttactaaaatagtgatttcattattgcctattctagcaaaaccgcccatcagagccattgttaaccattggttattaaggcgtattttcaaaatacctatatcaacggctgtggcaatcggcgcgtgatttggtaatacgccaatttgtccactattagtagataaaatgatttcttttacttctgaatcccaaacagttcgattcggagtcagtacacaaagatttaaggtcat
tcaaatcgtattgagagcctcaactcgtgtccgagctcgtctgagagctagatttgcctcaatggtttgtctcttgccttcagcttttctcaagttagcttctgctatttcaagagtttgctgagcttcttgtggctcaatgtcactattcttctcggcatcatttactaaaatagtgatttcattattgcctattctagcaaaaccgcccatcagagccattgttaaccattggttattaaggcgtattttcaaaatacctatatcaacggctgtggcaatcggcgcgtgatttggtaatacgccaatttgtccactattagtagataaaatgatttcttttacttctgaatcccaaacagttcgattcggagtcagtacacaaagatttaaggtcat
tcaaatcgtattgagagcctcgactcgtgtccgagctcgtcggagagctagatttgcctcaattgtttgtctcttgccttcagcttttctcaagttagcttctgctatttcaagagtttgctgagcttcttgtggctcaatgtcactattcttctctgcatcatttactaaaatagtgatttcattattgcctattctagcaaaaccgcccatcagagccattgttaaccattggttattaaggcgtattttcaaaatacctatatcaacagctgtggcaatcggcgcgtgatttggtaatacgccaatttgtccactattagtagataaaatgatttcttttacttcggaatcccaaacagttcgattcggagtcagtacacaaagatttaaggtcat
tcaaatcgtattgagagcctcgactcgtgtccgagctcgtcggagagctagattcgcctcaattgtttgtctcttgccttgagcttttctcaagttagcttctgctatttcaagagtttgctgagcttcttgtggatcaatgtcactattcttctctgcatcatttactaaaatagtgatttcattattgcctattctagcaaaaccgcccatcagagccattgttaaccattggttattaaggcgtattttcaaaatacctatatcaacggctgtggcaatcggcgcgtgatttggtaatacgccaatttgtccactattagtagataaaatgatttcttttacttctgaatcccaaacaattcgattcggagtcagtacacaaagatttaaggtcat
tcaaatcgtattgagagcctcgactcgtgtccgagctcgtcggagagctagatttgcctcaattgtttgtctcttgccttcagcttttctcaagttagcttctgctatttcaagagtttgctgagcttcttgtggctcaatgtcactattcttctctgcatcatttactaaaatagtgatttcattattgcctattctagcaaaaccgcccatcagagccattgttaaccattggttattaaggcgtattttcaaaatacctatatcaacagctgtggcaatcggcgcgtgatttggtaatacgccaatttgtccactattagtagataaaatgatttcttttacttcggaatcccaaacagttcgattcggagtcagtacacaaagatttaaggtcat
tcaaatcgtattgagagcctcgactcgtgtccgagctcgtcggagagctagatttgcctcaattgtttgtctcttgccttcagcttttctcaagttagcttctgctatttcaagagtttgctgagcttcttgtggctcaatgtcactattcttctctgcatcatttactaaaatagtgatttcattattgcctattctagcaaaaccgcccatcagagccattgttaaccattggttattaaggcgtattttcaaaatacctatatcaacagctgtggcaatcggcgcgtgatttggtaatacgccaatttgtccactattagtagataaaatgatttcttttacttcggaatcccaaacagttcgattcggagtcagtacacaaagatttaaggtcat
tcaaatcgtattgagagcctcgactcgtgtccgagctcgtcggagagctagatttgcctcaattgtttgtctcttgccttcagcttttctcaagttagcttctgctatttcaagagtttgctgagcttcttgtggctcaatgtcactattcttctctgcatcatttactaaaatagtgatttcattattgcctattctagcaaaaccgcccatcagagccattgttaaccattggttattaaggcgtattttcaaaatacctatatcaacagctgtggcaatcggcgcgtgatttggtaatacgccaatttgtccactattagtagataaaatgatttcttttacttcggaatcccaaacagttcgattcggagtcagtacacaaagatttaaggtcat
tcaaatcgtattgagagcctcgactcgtgtccgagctcgtcggagagctagatttgcctcaattgtttgtctcttgccttcagcttttctcaagttagcttctgctatttcaagagtttgctgagcttcttgtggctcaatgtcactattcttctctgcatcatttactaaaatagtgatttcattattgcctattctagcaaaaccgcccatcagagccattgttaaccattggttattaaggcgtattttcaaaatacctatatcaacagctgtggcaatcggcgcgtgatttggtaatacgccaatttgtccactattagtagataaaatgatttcttttacttcggaatcccaaacagttcgattcggagtcagtacacaaagatttaaggtcat
tcaaatcgtattgagagcctcaactcgtgtccgagctcgtctgagagctagatttgcctcaatggtttgtctcttgccttcagcttttctcaagttagcttctgctatttcaagagtttgctgagcttcttgtggctcaatgtcactattcttctcggcatcatttactaaaatagtgatttcattattgcctattctagcaaaaccgcccatcagagccattgttaaccattggttattaaggcgtattttcaaaatacctatatcaacggctgtggcaatcggcgcgtgatttggtaatacgccaatttgtccactattagtagataaaatgatttcttttacttctgaatcccaaacagttcgattcggagtcagtacacaaagatttaaggtcat
tcaaatcgtattgagagcctcaactcgtgtccgagctcgtctgagagctagatttgcctcaatggtttgtctcttgccttcagcttttctcaagttagcttctgctatttcaagagtttgctgagcttcttgtggctcaatgtcactattcttctcggcatcatttactaaaatagtgatttcattattgcctattctagcaaaaccgcccatcagagccattgttaaccattggttattaaggcgtattttcaaaatacctatatcaacggctgtggcaatcggcgcgtgatttggtaatacgccaatttgtccactattagtagataaaatgatttcttttacttctgaatcccaaacagttcgattcggagtcagtacacaaagatttaaggtcat
tcaaatcgtattgagagcctcaactcgtgtccgagctcgtctgagagctagatttgcctcaatggtttgtctcttgccttcagcttttctcaagttagcttctgctatttcaagagtttgctgagcttcttgtggctcaatgtcactattcttctcggcatcatttactaaaatagtgatttcattattgcctattctagcaaaaccgcccatcagagccattgttaaccattggttattaaggcgtattttcaaaatacctatatcaacggctgtggcaatcggcgcgtgatttggtaatacgccaatttgtccactattagtagataaaatgatttcttttacttctgaatcccaaacagttcgattcggagtcagtacacaaagatttaaggtcat
tcaaatcgtattgagagcctcaactcgtgtccgagctcgtctgaaagctagatttgcctcaatggtttgtctcttgccttcagcttttctcaagttagcttctgctatttcaagagtttgctgagcttcttgtggctcaatgtcactattcttctcggcatcatttactaaaatagtgatttcattattgcctattctagcaaaaccgcccatcagagccattgttaaccattggttattaaggcgtattttcaaaatacctatatcaacggctgtggcaatcggcgcgtgatttggtaatacgccaatttgtccactattagtagataaaatgatttcttttacttctgaatcccaaacagttcgattcggagtcagtacacaaagatttaaggtcat
tcaaatcgtattgagagcctcaactcgtgtccgagctcgtctgaaagctagatttgcctcaatggtttgtctcttgccttcagcttttctcaagttagcttctgctatttcaagagtttgctgagcttcttgtggctcaatgtcactattcttctcggcatcatttactaaaatagtgatttcattattgcctattctagcaaaaccgcccatcagagccattgttaaccattggttattaaggcgtattttcaaaatacctatatcaacggctgtggcaatcggcgcgtgatttggtaatacgccaatttgtccactattagtagataaaatgatttcttttacttctgaatcccaaacagttcgattcggagtcagtacacaaagatttaaggtcat
tcaaatcgtattgagagcctcgactcgtgtccgagctcgtcggagagctagatttgcctcaattgtttgtctcttgccttcagcttttctcaagttagcttctgctatttcaagagtttgctgagcttcttgtggctcaatgtcactattcttctctgcatcatttactaaaatagtgatttcattattgcctattctagcaaaaccgcccatcagagccattgttaaccattggttattaaggcgtattttcaaaatacctatatcaacagctgtggcaatcggcgcgtgatttggtaatacgccaatttgtccactattagtagataaaatgatttcttttacttcggaatcccaaacagttcgattcggagtcagtacacaaagatttaaggtcat
tcaaatcgtattgagagcctccactcgtgtccgagctcgtctgagagctagatttgcctcaatggtttgtctcttgccttcagcttttctcaagttagcttctgctatttcaagagtttgctgagcttcttgtggctcaatgtcactattcttctcggcatcatttactaaaatagtgatttcattattgcctattctagcaaaaccgcccatcagagccattgttaaccattggttattaaggcgtattttcaaaatacctatatcaacggctgtggcaatcggcgcgtgatttgataatacgccaatttgtccactattagtagataaaatgatttcttttacttctgaatcccaaacagttcgattcggagtcagtacacaaagatttaaggtcat
tcaaatcgtattgagagcctcaactcgtgtccgagctcgtctgaaagctagatttgcctcaatggtttgtctcttgccttcagcttttctcaagttagcttctgctatttcaagagtttgctgagcttcttgtggctcaatgtcactattcttctcggcatcatttactaaaatagtgatttcattattgcctattctagcaaaaccgcccatcagagccattgttaaccattggttattaaggcgtattttcaaaatacctatatcaacggctgtggcaatcggcgcgtgatttggtaatacgccaatttgtccactattagtagataaaatgatttcttttacttctgaatcccaaacagttcgattcggagtcagtacacaaagatttaaggtcat
tcaaatcgtattgagagcctcaactcgtgtccgagctcgtctgaaagctagatttgcctcaatggtttgtctcttgccttcagcttttctcaagttagcttctgctatttcaagagtttgctgagcttcttgtggctcaatgtcactattcttctcggcatcatttactaaaatagtgatttcattattgcctattctagcaaaaccgcccatcagagccattgttaaccattggttattaaggcgtattttcaaaatacctatatcaacggctgtggcaatcggcgcgtgatttggtaatacgccaatttgtccactattagtagataaaatgatttcttttacttctgaatcccaaacagttcgattcggagtcagtacacaaagatttaaggtcat
tcaaatcgtattgagagcctcaactcgtgtccgagctcgtctgagagctagatttgcctcaatggtttgtctcttgccttcagcttttctcaagttagcttctgctatttcaagagtttgctgagcttcttgtggctcaatgtcactattcttctcggcatcatttactaaaatagtgatttcattattgcctattctagcaaaaccgcccatcagagccattgttaaccattggttattaaggcgtattttcaaaatacctatatcaacggctgtggcaatcggcgcgtgatttggtaatacgccaatttgtccactattagtagataaaatgatttcttttacttctgaattccaaacaattcgattcggagtcagtacacaaagatttaaggtcat
tcaaatcatattgagagcctcgactcgtgtccgagctcgtctgagagctagatttgcctcaattgtttgtctcttgccttcagcttttctcaagttagcttctgctatttcaagagttttttgagcttcttgtggatcaatgtcactattcttttctgcatcatttactaaaatagtgatttcattattgcctattctagcaaaaccgcccatcagagccattgttaaccattggttattaaggcgtattttcaaaatacctatatcaacagctgtggcaatcggcgcgtgatttggtaatacgccgatttgtccgctattagtagataaaataatttcttttacttctgaatcccaaacaattcgattcggagtcagtacacaaagatttaaggtcat
tcaaattgtattgagagcctcgactcgtgtccgagctcgtcggagagctagatttgcctcaattgtttgtctcttgccttcagcttttctcaagttagcttctgctatttcaagagtttgctgagcttcttgtggatcaatgtcactattcttctctgcatcatttactaaaatagtgatttcattattgcctattctagcaaaaccgcccatcagagccattgttaaccattggttattaaggcgtattttcaaaatacctatatcaacggctgtggcaatcggcgcgtgatttggtaatacgccaatttgtccactattagtagataaaatgatttcttttacttctgaatcccaaacaattcgattcggagtcagtacacaaagatttaaggtcat
tcaaattgtattgagagcctcgactcgtgtccgagctcgtcggagagctagatttgcctcaattgtttgtctcttgccttcagcttttctcaagttagcttctgctatttcaagagtttgctgagcttcttgtggatcaatgtcactattcttctctgcatcatttactaaaatagtgatttcattattgcctattctagcaaaaccgcccatcagagccattgttaaccattggttattaaggcgtattttcaaaatacctatatcaacggctgtggcaatcggcgcgtgatttggtaatacgccaatttgtccactattagtagataaaatgatttcttttacttctgaatcccaaacaattcgattcggagtcagtacacaaagatttaaggtcat
tcaaatcgtattgagagcctcgactcgtgtccgagctcgtctgagagctagatttgcctcaattgtttgtcttttgccttcagcttttctcaagttagcttctgctatttcaagagtttgctgagcttcttgtggatcaatgtcactattcttctctgcatcatttactaaaatagtgatttcattattgcctattctagcaaaaccgcccatcagagccattgttaaccattggttattaaggcgtattttcaaaatacctatatcaacggctgtggcaatcggcgcgtgatttggtaatacgccaatttgtccactattagtagataaaatgatttcttttacttctgaatcccaaacaattcgattcggagtcagtacacaaagatttaaggtcat
tcaaatcgtattgagagcctcaactcgtgtccgagctcgtctgaaagctagatttgcctcaatggtttgtctcttgccttcagcttttctcaagttagcttctgctatttcaagagtttgctgagcttcttgtggctcaatgtcactattcttctcggcatcatttactaaaatagtgatttcattattgcctattctagcaaaaccgcccatcagagccattgttaaccattggttattaaggcgtattttcaaaatacctatatcaacggctgtggcaatcggcgcgtgatttggtaatacgccaatttgtccactattagtagataaaatgatttcttttacttctgaatcccaaacagttcgattcggagtcagtacacaaagatttaaggtcat
tcaaatcgtattgagagcctcaactcgtgtccgagctcgtctgaaagctagatttgcctcaatggtttgtctcttgccttcagcttttctcaagttagcttctgctatttcaagagtttgctgagcttcttgtggctcaatgtcactattcttctcggcatcatttactaaaatagtgatttcattattgcctattctagcaaaaccgcccatcagagccattgttaaccattggttattaaggcgtattttcaaaatacctatatcaacggctgtggcaatcggcgcgtgatttggtaatacgccaatttgtccactattagtagataaaatgatttcttttacttctgaatcccaaacagttcgattcggagtcagtacacaaagatttaaggtcat
tcaaatcgtattgagagcctcaactcgtgtccgagctcgtctgagagctagatttgcctcaatggtttgtctcttgccttcagcttttctcaagttagcttctgctatttcaagagtttgctgagcttcttgtggctcaatgtcactattcttctcggcatcatttactaaaatagtgatttcattattgcctattctagcaaaaccgcccatcagagccattgttaaccattggttattaaggcgtattttcaaaatacctatatcaacggctgtggcaatcggcgcgtgatttggtaatacgccaatttgtccactattagtagataaaatgatttcttttacttctgaatcccaaacagttcgattcggagtcagtacacaaagatttaaggtcat
tcaaatcgtattgagagcctcgactcgtgtccgagctcgtctgagagcgagatttgcctcaattgtttgtcttttgccttcagcttttctcaagttagcttctgctatttcaagagtttgctgagcttcttgtggatcaatgtcactattcttctcggcatcatttactaaaatagtgatttcattattgcctattctagcaaaaccgcccatcagagccattgttaaccattggttattaagtcgtattttcaaaatacctatatcaacggctgtggcaatcggcgcgtgatttggtaatacgccaatttgtccactattagtagataaaatgatttcttttacttctgaatcccaaacaattcgattcggagtcagtacacaaagatttaaggtcat
tcaaatcgtattgagagcctcgactcgtgtccgagctcgtctgagagctagatttgcctcaattgtttgtcttttgccttcagcttttctcaagttagcttcggctatttcaagagtttgctgagcttcttgtggatcaatgtcactattcttctctgcatcatttactaaaatagtgatttcattattgcctattctagcaaaaccgcccatcagagccattgttaaccattggttattaaggcgtattttcaaaatacctatatcaacggctgtggcaatcggcgcgtgatttggtaatacgccaatttgtccactattagtagataaaattatttcttttacttctgaatcccaaacaattcgattcggagtcagtacacaaagatttaaggtcat
tcaaatcgtattgagagcctcgactcgtgtccgagctcgtcggagagctagatttgcctcaattgtttgtctcttgccttcagcttttctcaagttagcttctgctatttcaagagtttgctgagcttcttgtggctcaatgtcactattcttctctgcatcatttactaaaatagtgatttcattattgcctattctagcaaaaccgcccatcagagccattgttaaccattggttattaaggcgtattttcaaaatacctatatcaacagctgtggcaatcggcgcgtgatttggtaatacgccaatttgtccactattagtagataaaatgatttcttttacttcggaatcccaaacagttcgattcggagtcagtacacaaagatttaaggtcat
tcaaatcgtattgagagcctcgactcgtgtccgagctcgtcggagagctagatttgcctcaattgtttgtctcttgccttcagcttttctcaagttagcttctgctatttcaagagtttgctgagcttcttgtggctcaatgtcactattcttctctgcatcatttactaaaatagtgatttcattattgcctattctagcaaaaccgcccatcagagccattgttaaccattggttattaaggcgtattttcaaaatacctatatcaacagctgtggcaatcggcgcgtgatttggtaatacgccaatttgtccactattagtagataaaatgatttcttttacttcggaatcccaaacagttcgattcggagtcagtacacaaagatttaaggtcat
tcaaatcgtattgagagcctccactcgtgtccgagctcgtctgagagctagatttgcctcaatggtttgtctcttgccttcagcttttctcaagttagcttctgctatttcaagagtttgctgagcttcttgtggctcaatgtcactattcttctcggcatcatttactaaaatagtgatttcattattgcctattctagcaaaaccgcccatcagagccattgttaaccattggttattaaggcgtattttcaaaatacctatatcaacggctgtggcaatcggcgcgtgatttgataatacgccaatttgtccactattagtagataaaatgatttcttttacttctgaatcccaaacagttcgattcggagtcagtacacaaagatttaaggtcat
tcaaatcgtattgagagcctcaactcgtgtccgagctcgtctgagagctagatttgcctcaatggtttgtctcttgccttcagcttttctcaagttagcttctgctatttcaagagtttgctgagcttcttgtggctcaatgtcactattcttctcggcatcatttactaaaatagtgatttcattattgcctattctagcaaaaccgcccatcagagccattgttaaccattggttattaaggcgtattttcaaaatacctatatcaacggctgtggcaatcggcgcgtgatttggtaatacgccaatttgtccactattagtagataaaatgatttcttttacttctgaatcccaaacagttcgattcggagtcagtacacaaagattgaaggtcat
tcaaatcgtattgagagcctcaactcgtgtccgagctcgtctgagagctagatttgcctcaatggtttgtctcttgccttcagcttttctcaagttagcttctgctatttcaagagtttgctgagcttcttgtggctcaatgtcactattcttctcggcatcatttactaaaatagtgatttcattattgcctattctagcaaaaccgcccatcagagccattgttaaccattggttattaaggcgtattttcaaaatacctatatcaacggctgtggcaatcggcgcgtgatttggtaatacgccaatttgtccactattagtagataaaatgatttcttttacttctgaattccaaacaattcgattcggagtcagtacacaaagatttaaggtcat
tcaaatcgtattgagagcctcaactcgtgtccgagctcgtctgagagctagatttgcctcaatggtttgtctcttgccttcagcttttctcaagttagcttctgctatttcaagagtttgctgagcttcttgtggctcaatgtcactattcttctcggcatcatttactaaaatagtgatttcattattgcctattctagcaaaaccgcccatcagagccattgttaaccattggttattaaggcgtattttcaaaatacctatatcaacggctgtggcaatcggcgcgtgatttggtaatacgccaatttgtccactattagtagataaaatgatttcttttacttctgaattccaaacaattcgattcggagtcagtacacaaagatttaaggtcat
tcaaatcgtattgagagcctcgactcgtgttcgagctcgtctgagagctagatttgcctcaattgtttgtctcttgccttcagcttttctcaagttagcttctgctatttcaagagtttgctgagcttcttgtggatcaatgtcactattcttctctgcatcatttactaaaatagtgatttcattattgcctattctcgcaaaaccgcccatcagagccattgttaaccattggttattcaggcgtattttcaaaatacctatatcaacggctgtggcaatcggcgcatgatttggtaatacgccaatttgtccactattagtagataaaatgatttcttttacttctgaatcccaaacaattcgattcggagtcagtacacaaagatttaaggtcat
tcaaatcgtattgagagcctcaactcgtgtccgagctcgtctgagagctagatttgcctcaatggtttgtctcttgccttcagcttttctcaagttagcttctgctatttcaagagtttgctgagcttcttgtggctcaatgtcactattcttctcggcatcatttactaaaatagtgatttcattattgcctattctagcaaaaccgcccatcagagccattgttaaccattggttattaaggcgtattttcaaaatacctatatcaacggctgtggcaatcggcgcgtgatttggtaatacgccaatttgtccactattagtagataaaatgatttcttttacttctgaattccaaacaattcgattcggagtcagtacacaaagatttaaggtcat
tcaaatcgtattgagagcctcgactcgtgtccgagctcgtctgagagctagatttgcctcaattgtttgtcttttgccttcagcttttctcaagttagcttctgctatttcaagagtttgctgagcttcttgtggatcaatgtcactattcttctctgcatcatttactaaaatagtgatttcattattgcctattctagcaaaaccgcccatcagagccattgttaaccattggttattaaggcgtattttcaaaatacctatatcaacggctgtggcaatcggcgcgtgatttggtaatacgccaatttgtccactattagtagataaaatgatttcttttacttctgaatcccaaacaattcgattcggagtcagtacacaaagatttaaggtcat
tcaaatcgtattgagagcctcgactcgtgtccgagctcgtctgagagctagatttgcctcaattgtttgtcttttgccttcagcttttctcaagttagcttctgctatttcaagagtttgctgagcttcttgtggatcaatgtcactattcttctctgcatcatttactaaaatagtgatttcattattgcctattctagcaaaaccgcccatcagagccattgttaaccattggttattaaggcgtattttcaaaatacctatatcaacggctgtggcaatcggcgcgtgatttggtaatacgccaatttgtccactattagtagataaaatgatttcttttacttctgaatcccaaacaattcgattcggagtcagtacacaaagatttaaggtcat
tcaaatcgtattgagagcctcgactcgtgtccgagctcgtctgagagctagatttgcctcaattgtttgtcttttgccttcagcttttctcaagttagcttcggctatttcaagagtttgctgagcttcttgtggatcaatgtcactattcttctctgcatcatttactaaaatagtgatttcattattgcctattctagcaaaaccgcccatcagagccattgttaaccattggttattaaggcgtattttcaaaatacctatatcaacggctgtggcaatcggcgcgtgatttggtaatacgccaatttgtccactattagtagataaaattatttcttttacttctgaatcccaaacaattcgattcggagtcagtacacaaagatttaaggtcat
tcaaatcgtattgagagcctcaactcgtgtccgagctcgtctgaaagctagatttgcctcaatggtttgtctcttgccttcagcttttctcaagttagcttctgctatttcaagagtttgctgagcttcttgtggctcaatgtcactattcttctcggcatcatttactaaaatagtgatttcattattgcctattctagcaaaaccgcccatcagagccattgttaaccattggttattaaggcgtattttcaaaatacctatatcaacggctgtggcaatcggcgcgtgatttggtaatacgccaatttgtccactattagtagataaaatgatttcttttacttctgaatcccaaacagttcgattcggagtcagtacacaaagatttaaggtcat
tcaaatcgtattgagagcctcaactcgtgtccgagctcgtctgaaagctagatttgcctcaatggtttgtctcttgccttcagcttttctcaagttagcttctgctatttcaagagtttgctgagcttcttgtggctcaatgtcactattcttctcggcatcatttactaaaatagtgatttcattattgcctattctagcaaaaccgcccatcagagccattgttaaccattggttattaaggcgtattttcaaaatacctatatcaacggctgtggcaatcggcgcgtgatttggtaatacgccaatttgtccactattagtagataaaatgatttcttttacttctgaatcccaaacagttcgattcggagtcagtacacaaagatttaaggtcat
tcaaattgtattgagagcctcgactcgtgtccgagctcgtctgagagctagatttgcctcaattgtttgtctcttgccttcagcttttctcaagttagcttctgctatttcaagagtttgctgagcttcttgtggatcaatgtcactattcttctcggcatcatttactaaaatagtgatttcattattgcctattctagcaaaaccgcccatcagagccattgttaaccattggttattaaggcgtattttcaaaatacctatatcaacggctgtggcaatcggcgcgtgatttggtaatacgccaatttgtccactattagtagataaaattatttcttttacttctgaatcccaaataattcgattcggagtcagtacacaaagatttaaggtcat
tcaaatcgtattgagagcctcgactcgtgttcgagctcgtctgagagctagatttgcctcaattgtttgtctcttgccttcagcttttctcaagttagcttctgctatttcaagagtttgctgagcttcttgtggatcaatgtcactattcttctctgcatcatttactaaaatagtgatttcattattgcctattctcgcaaaaccgcccatcagagccattgttaaccattggttattcaggcgtattttcaaaatacctatatcaacggctgtggcaatcggcgcatgatttggtaatacgccaatttgtccactattagtagataaaatgatttcttttacttctgaatcccaaacaattcgattcggagtcagtacacaaagatttaaggtcat
tcaaatcgtattgagagcctcgactcgtgttcgagctcgtctgagagctagatttgcctcaattgtttgtctcttgccttcagcttttctcaagttagcttctgctatttcaagagtttgctgagcttcttgtggatcaatgtcactattcttctctgcatcatttactaaaatagtgatttcattattgcctattctcgcaaaaccgcccatcagagccattgttaaccattggttattcaggcgtattttcaaaatacctatatcaacggctgtggcaatcggcgcatgatttggtaatacgccaatttgtccactattagtagataaaatgatttcttttacttctgaatcccaaacaattcgattcggagtcagtacacaaagatttaaggtcat
tcaaatcgtattgagagcctcgactcgtgttcgagctcgtctgagagctagatttgcctcaattgtttgtctcttgccttcagcttttctcaagttagcttctgctatttcaagagtttgctgagcttcttgtggatcaatgtcactattcttctctgcatcatttactaaaatagtgatttcattattgcctattctcgcaaaaccgcccatcagagccattgttaaccattggttattcaggcgtattttcaaaatacctatatcaacggctgtggcaatcggcgcatgatttggtaatacgccaatttgtccactattagtagataaaatgatttcttttacttctgaatcccaaacaattcgattcggagtcagtacacaaagatttaaggtcat
tcaaattgtattgagagcctcgactcgtgtccgagctcgtctgagagctagatttgcctcaattgtttgtctcttgccttcagcttttctcaagttagcttctgctatttcaagagtttgctgagcttcttgtggatcaatgtcactattcttctcggcatcatttactaaaatagtgatttcattattgcctattctagcaaaaccgcccatcagagccattgttaaccattggttattaaggcgtattttcaaaatacctatatcaacggctgtggcaatcggcgcgtgatttggtaatacgccaatttgtccactattagtagataaaattatttcttttacttctgaatcccaaataattcgattcggagtcagtacacaaagatttaaggtcat
tcaaatcgtattgagagcctcaactcgtgtccgagctcgtctgagagctagatttgcctcaatggtttgtctcttgccttcagcttttctcaagttagcttctgctatttcaagagtttgctgagcttcttgtggctcaatgtcactattcttctcggcatcatttactaaaatagtgatttcattattgcctattctagcaaaaccgcccatcagagccattgttaaccattggttattaaggcgtattttcaaaatacctatatcaacggctgtggcaatcggcgcgtgatttggtaatacgccaatttgtccactattagtagataaaatgatttcttttacttctgaatcccaaacagttcgattcggagtcagtacacaaagatttaaggtcat
tcaaatcatattgagagcctcgactcgtgtccgagctcgtctgagagctagatttgcctcaattgtttgtctctttccttcagcttttctcaagttagcttctgctatttcaagagtttgctgagcttcttgtggatcaatgtcactattcttctctgcatcatttactaaaatagtgatttcattattgcctattctaccaaaaccgcccatcagagccattgttaaccattggttattaaggcgtattttcaaaatacctatatcaacagctgtggcaatcggcgcgtgatttggtaatacgccaatttgtccactattagtagataaaatgatttcttttacttctgaatcccaaacaattcgattcggagtcagtacacaaagatttaaggtcat

ctaatcagttatttctttcatcgtaccaaacataccaatatttgcattaatagtacttaaatgtaactcgttactcaaacaactatttagggttcctatagctccttgtaaagcttgttggaaaacccgttcgcggacttgattaattgttctttgttgctcaaaaagaatggtttcgtttttgtaattttctaattgtttcaaagtcctataagttgaattaatcaaatttaatttttcgcgttcaatttcagagtatccattcacgcgaaactgatccgcctcggtttctactttacgcaagcgagctcgggcgttttctaattgttgaagagctccttcacgtagttcttctgaatttcgaatagtatttaatatccgctgctttcggttatctaataaatcatttaacactccctttccaaaaaagatcaatacaccgaagactacacttagatttattggatttgttgctaaaatatcggtattaaacccgaaactcccggcggatggccagtgacccaagtaaacgaaagaatcggttaaattttgcat
ctaatcagttatttctttcatcgtaccaaacataccaatatttgcattaatagtacttaaatgtaactcgttactcaaacaactatttagggttcctatagctccttgtaaagcttgttggaaaacccgttcgcggacttgattaattgttctttgttgctcaaaaagaatggtttcgtttttgtaattttctaattgtttcaaagtcctataagttgaattaatcaaatttaatttttcgcgttcaatttcagcgtatccattcacgcgaaactgatccgcctcggtttctactttacgcaagcgagctcgggcgttttctaattgttgaatagctccttcacgtagttcttctgaatttcgaatagtatttaatatcctctgctttcggttatctaataaatcatttaacactccctttccaaaaaagatcaatacaccgaagactacacttagatttattggatttgttgctaaaatatcggtattaaacccgaaactcccggcggatggccagtgacccaagtaaacgaaagaatcggttaaatttttcat
ctaatcagttatttctttcatcgtaccaaacataccaatatttgcattaatagtacttaaatgtaactcgttattcaaacaactatttagggttcctatagctccttgtaaagcttgttggaaaacccgttggcggacttgattaattgttctttgttgctcaaaaagaatggtttcgtttttgtaattttctaattgtttcaaagtcctataagttgaattaatcaaatttaatttttcgcgttcaatttcagcgtatccattcacgcgaaactgatccgcctcggtttctactttacgcaagcgagctcgggcgttttctaattgttgaatagctccttcacgtagttcttctgaatttcgaatagtatttaatatcctctgctttcggttatctaataaatcatttaacactccctttccaaaaaagatcaatacaccgaagactacacttagatttattggatttgttgctaaaatatcggtattaaacccgaaactcccggcggatggccagtgacccaagtaaacgaaagaatcggttaaatttttcat
ctaatcaattatttctttcatcgtaccaaacataccaatatttgcattaatagtacgtaaatgtaactcgttactcaaacaactatttagggttcctatagctccttgtaaagcttgttggaaaacccgttcacggacttggttaattgttctttgttgctcaaaaataatggtttcgtttttgtaattttctaattgtttcaaagtccgataagttgaattaatcaaatttaatttttctcgttcgatttcagagtatccattcacgcgaaactgagccgcctccgtttctactttacgcaagcgagctcgggcattttctaattgttgaatagctccttcacgtagttcttctgaatttcgaatagtatttaatatcctctgctttcggttatctaataaatcatttaacactccctttccaaaaaagatcaatacaccgaagactacacttagatttattggatttgttgctaaaatatcggtattaaacccgaaactcccggcggatggccagtgacccaggtaaacgaaagaatcggttaaatttttcat
ctaatcagttatttctttcatcgtaccaaacataccaatatttgcattaatagtacttaaatgtaactcgttactcaaacaactatttagggttcctatagctccttgtaaagcttgttggaaaacccgttcgcggacttgattaattgttctttgttgctcaaaaagaatggtttcgtttttgtaattttctaattgtttcaaagtcctataagttgaattaatcaaatttaatttttcgcgttcaatttcagagtatccattcacgcgaaactgatccgcctcggtttctactttacgcaagcgagctcgggcgttttctaattgttgaatagctccttcacgtagttcttctgaatttcgaatagtatttaatatccgctgctttcggttatctaataaatcatttaacactccctttccaaaaaagatcaatacaccgaagactacacttagatttattggatttgttgctaaaatatcggtattaaacccgaaactcccggcggatggccagtgacccaagtaaacgaaagaatcggttaaattttgcat
ctaatcagttatttctttcatcgtaccaaacataccaatatttgcattaatagtacttaaatgtaactcgttactcaaacaactatttagggttcctatagctccttgtaaagcttgttggaaaacccgttcgcggacttgattaattgttctttgttgctcaaaaagaatggtttcgtttttgtaattttctaattgtttcaaagtcctataagttgaattaatcaaatttaatttttcgcgttcaatttcagagtatccattcacgcgaaactgatccgcctcggtttctactttacgcaagcgagctcgggcgttttctaattgttgaatagctccttcacgtagttcttctgaatttcgaatagtatttaatatccgctgctttcggttatctaataaatcatttaacactccctttccaaaaaagatcaatacaccgaagactacacttagatttattggatttgttgctaaaatatcggtattaaacccgaaactcccggcggatggccagtgacccaagtaaacgaaagaatcggttaaattttgcat
ctaatcaattatttctttcatcgtaccaaacataccaatatttgcattaatagtacgtaaatgtaactcgttacttaaacaactatttagggttcctatagctccttgtaaagcttgttggaaaacccgttcgcggacttggttaattgttctttgttgctcaaaaataatggtttcgtttttgtaattttctaattgtttcaaagtccgataagttgaattaatcaaatttaatttttctcgttcgatttcagagtatccattcacgcgaaactgagccgcctccgtttctactttacgcaagcgagctcgggcattttctaattgttgaatagctccttcacgtagttcttctgaatttcgaatagtatttaatatcctctgctttcggttatctaataaatcatttaacactccctttccaaaaaagatcaatacacccaagactacacttagatttattggatttgttgctaaaatatcggtattaaacccgaaactcccggcggatggccagtgacccaagtaaacgaaagaatcggttaaatttttcat
ctaatccgttatttctttcatcgtaccaaacataccaatatttgcattaatagtacgtaaatgtaactcgttactcaaacaactatttagggttcctatagctccttgtaaagcttgttggaaaacccgttcgcggactttattaattgttctttgttgctcaaaaagaatggtttcatttttgtaattttctaattgtttcaaagtcctataagttgaattaatcaaatttaatttttctcgttcgatttcagagtatccattcacgcgaaactgctccgcctccgtttctactttacgcaagcgagctcgggcgttttctaattgttgaatagctccttcacgtagttcttctgaatttcgaatagtatttaatatcctctgctttcggttatctaataaatcatttaacactccctttccaaaaaagatcaatacgccgaagactacactgagatttattggatttgttgctaaaatatcggtattaaatccgaaactcccggcggatggccagtgacccaagtaaacgaaagaatcgggtaaatttttcat
ctaatcagttatttctttcatcgtaccaaacataccaatattagcattaatagtacgtaaatgtaactcgttactcaaacaactatttagggttcctatagctccttgtaaagcttgttggaaaacccgttcgcggacttgattaattgttctttgttgctcaaaaagaatggtttcatttttgtaattttctaattgtttcaaagtcctataagttgaattaatcaaatttaatttttctcgttcgatttcagagtatccattcacgcgaaactgatccgcctccgtttctactttacgcaagcgaactcgggcgttttctaattgttgaatagctccttcacgtagttcttctgaatttcgaatagtatttaatatcctctgctttcggttatctaataaatcatttaacactccctttccaaaaaagatcaatacaccgaagactacacttagatttattggatttgttgctaaaatatcggtattaaacccgaaactcccggcggatggccagtgacccaagtaaacgaaagaatcggttaaatttttcat
ctaatccgttatttctttcatcgtaccaaacataccaatatttgcattaatagtacgtaaatgtaactcgttactcaaacaactatttagggttcctatagctccttgtaaagcttgttggaaaacccgttcgcggactttattaattgttctttgttgctcaaaaagaatggtttcatttttgtaattttctaattgtttcaaagtcctataagttgaattaatcaaatttaatttttctcgttcgatttcagagtatccattcacgcgaaactgctccgcctccgtttctactttacgcaagcgagctcgggcgttttctaattgttgaatagctccttcacgtagttcttctgaatttcgaatagtatttaatatcctctgctttcggttatctaataaatcatttaacactccctttccaaaaaagatcaatacgccgaagactacactgagatttattggatttgttgctaaaatatcggtattaaatccgaaactcccggcggatggccagtgacccaagtaaacgaaagaatcgggtaaatttttcat
ctaatcaattatttctttcatcgtaccaaacataccaatatttgcattaatagtacgtaaatgtaactcgttactcaaacaactatttagggttcctatagctccttgtaaagcttgttggaaaacccgttcgcggactttattaattgttctttgttgttcaaaaagaatggtttcgtttttgtaattttctaattgtttcaaagtcctataagttgaattaatcaaatttaatttttctcgttcgatttcagagtacccattcacgcgaaacttatccgcctccgtttctactttacgcaagcgagctcgggcgttttctaattgttgaatagctccttcacgtagttcttctgaatttcgaatagtatttaatatcctctgctttcggttatctaataaatcatttaacactccctttccaaaaaagagcaatacgccgaagacgacacttagatttattggatttgttgctaaaatatcggtattaaatccgaaactcccggcggatggccagtgacccaagtaaacgaaagaatcggttaaatttttcat
ctaatccgttatttctttcatcgtaccaaacataccaatatttgcattaatagtacgtaaatgtaactcgttactcaaacaactatttagggttcctatagctccttgtaaagcttgttggaaaacccgttcgcggactttattaattgttctttgttgctcaaaaagaatggtttcatttttgtaattttctaattgtttcaaagtcctataagttgaattaatcaaatttaatttttctcgttcgatttcagagtatccattcacgcgaaactgctccgcctccgtttctactttacgcaagcgagctcgggcgttttctaattgttgaatagctccttcacgtagttcttctgaatttcgaatagtatttaatatcctctgctttcggttatctaataaatcatttaacactccctttccaaaaaagatcaatacgccgaagactacactgagatttattggatttgttgctaaaatatcggtattaaatccgaaactcccggcggatggccagtgacccaagtaaacgaaagaatcggttaaatttttcat
ctaatccgttatttctttcatcgtaccaaacataccaatatttgcattaatagtacgtaaatgtaactcgttactcaaacaactatttagggttcctatagctccttgtaaagcttgttggaaaacccgttcgcggactttattaattgttctttgttgctcaaaaagaatggtttcatttttgtaattttctaattgtttcaaagtcctataagttgaattaatcaaatttaatttttctcgttcgatttcagagtatccattcacgcgaaactgctccgcctccgtttctactttacgcaagcgagctcgggcgttttctaattgttgaatagctccttcacgtagttcttctgaatttcgaatagtatttaatatcctctgctttcggttatctaataaatcatttaacactccctttccaaaaaagatcaatacgccgaagactacactgagatttattggatttgttgctaaaatatcggtattaaatccgaaactcccggcggatggccagtgacccaagtaaacgaaagaatcggttaaatttttcat
ctaatcaattatttctttcatcgtaccaaacataccaatatttgcattaatagtacgtaaatgtaactcgttactcaaacaactatttagggttcctatagctccttgtaaagcttgttggaaaacccgttcgcggactttattaattgttctttgttgttcaaaaagaatggtttcgtttttgtaattttctaattgtttcaaagtcctataagttgaattaatcaaatttaatttttctcgttcgatttcagagtacccattcacgcgaaacttatccgcctccgtttctactttacgcaagcgagctcgggcgttttctaattgttgaatagctccttcacgtagttcttctgaatttcgaatagtatttaatatcctctgctttcggttatctaataaatcatttaacactccctttccaaaaaagagcaatacgccgaagacgacacttagatttattggatttgttgctaaaatatcggtattaaatccgaaactcccggcggatggccagtgacccaagtaaacgaaagaatcggttaaatttttcat
ctaatccgttatttctttcatcgtaccaaacataccaatatttgcattaatagtacgtaaatgtaactcgttactcaaacaactatttagggttcctatagctccttgtaaagcttgttggaaaacccgttcgcggactttattaattgttctttgttgctcaaaaagaatggtttcatttttgtaattttctaattgtttcaaagtcctataagttgaattaatcaaatttaatttttctcgttcgatttcagagtatccattcacgcgaaactgctccgcctccgtttctactttacgcaagcgagctcgggcgttttctaattgttgaatagctccttcacgtagttcttctgaatttcgaatagtatttaatatcctctgctttcggttatctaataaatcatttaacactccctttccaaaaaagatcaatacgccgaagactacactgagatttattggatttgttgctaaaatatcggtattaaatccgaaactcccggcggatggccagtgacccaagtaaacgaaagaatcgggtaaattttgcat
ctaatccattatttctttcatcgtaccaaacataccaatatttgcattaatagtacgtaaatgtaactcgttactcaaacaactatttagggttcctatagctccttgtaaagcttgttggaaaacccgttcgcggactttattaattgttctttgttgctcaaaaagaatggtttcatttttgtaattttctaattgtttcaaagtcctataagttgaattaatcaaatttaatttttctcgttcgatttcagagtatccattcacgcgaaactgctccgcctccgtttctactttacgcaagcgagctcgggcgttttctaattgttgaatagctccttcacgtagttcttctgaatttcgaatagtatttaatatcctctgctttcggttatctaataaatcatttaacactccctttccaaaaaagatcaatacgccgaagactacactgagatttattggatttgttgctaaaatatcggtattaaatccgaaactcccggcggatggccagtgacccaagtaaacgaaagaatcgggtaaattttgcat
ctaatccgttatttctttcatcgtaccaaacataccaatatttgcattaatagtacgtaaatgtaactcgttactcaaacaactatttagggttcctatagctccttgtaaagcttgttggaaaacccgttcgcggactttattaattgttctttgttgctcaaaaagaatggtttcatttttgtaattttctaattgtttcaaagtcctataagttgaattaatcaaatttaatttttctcgttcgatttcagagtatccattcacgcgaaactgctccgcctccgtttctactttacgcaagcgagctcgggcgttttctaattgttgaatagctccttcacgtagttcttctgaatttcgaatagtatttaatatcctctgctttcggttatctaataaatcatttaacactccctttccaaaaaagatcaatacgccgaagactacactgagatttattggatttgttgctaaaatatcggtattaaatccgaaactcccggcggatggccagtgacccaagtaaacgaaagaatcgggtaaatttttcat
ctaatccgttatttctttcatcgtaccaaacataccaatatttgcattaatagtacgtaaatgtaactcgttactcaaacaactatttagggttcctatagctccttgtaaagcttgttggaaaacccgttcgcggactttattaattgttctttgttgctcaaaaagaatggtttcatttttgtaattttctaattgtttcaaagtcctataagttgaattaatcaaatttaatttttctcgttcgatttcagagtatccattcacgcgaaactgctccgcctccgtttctactttacgcaagcgagctcgggcgttttctaattgttgaatagctccttcacgtagttcttctgaatttcgaatagtatttaatatcctctgctttcggttatctaataaatcatttaacactccctttccaaaaaagatcaatacgccgaagactacactgagatttattggatttgttgctaaaatatcggtattaaatccgaaactcccggcggatggccagtgacccaagtaaacgaaagaatcgggtaaatttttcat
ctaatccgttatttctttcatcgtaccaaacataccaatatttgcattaatagtacgtaaatgtaactcgttactcaaacaactatttagggttcctatagctccttgtaaagcttgttggaaaacccgttcgcggactttattaattgttctttgttgctcaaaaagaatggtttcatttttgtaattttctaattgtttcaaagtcctataagttgaattaatcaaatttaatttttctcgttcgatttcagagtatccattcacgcgaaactgctccgcctccgtttctactttacgcaagcgagctcgggcgttttctaattgttgaatagctccttcacgtagttcttctgaatttcgaatagtatttaatatcctctgctttcggttatctaataaatcatttaacactccctttccaaaaaagatcaatacgccgaagactacactgagatttattggatttgttgctaaaatatcggtattaaatccgaaactcccggcggatggccagtgacccaagtaaacgaaagaatcgggtaaatttttcat
ctaatcaattatttctttcatcgtaccaaacataccaatatttgcattaatagtacgtaaatgtaactcgttactcaaacaactatttagggttcctatagctccttgtaaagcttgttggaaaacccgttcgcgcactttattaattgttctttgttgttcaaaaagaatggtttcgtttttgtaattttctaattgtttcaaagtcctataagttgaattaatcaaatttaatttttctcgttcgatttcagagtacccattcacgcgaaacttatccgcctccgtttctactttacgcaagcgagctcgggcgttttctaattgttgaatagctccttcacgtagttcttctgaatttcgaatagtatttaatatcctctgctttcggttatctaataaatcatttaacactccctttccaaaaaagagcaatacgccgaagacgacacttagatttattggatttgttgctaaaatatcggtattaaatccgaaactcccggcggatggccagtgacccaagtaaacgaaagaatcggttaaatttttcat
ctaatcagttatttctttcatcgtaccaaacatcccaagatttgcattaatagtacgtaaatgtaactcgttactcaaacaactatttagggttcctatagctccttctaaagcttgttggaaaacccgttcgcggactttattaattgttctttgttgttcaaaaagaatggtttcatttttgtaattttctaattgtttcaaagtcctataagttgaattaatcaaatttaatttttctcgttcgatttcagagtatccattcacgcgaaacttatctgcctccgtttctactttacgcaggcgagctcgggcgttttctaattgttgaatagctctttcacgtagttcttctgaatttcgaatagtatttaatatcctctgctttcggttatctaataaatcatttaacactccctttccaaaaaagatcaatacaccgaagactacacttagatttattggatttgttgctaaaatatcggtattaaatccgaaactcccggcggatggccagtgacccaagtaaacgaaagaatcggttaaatttttcat
ctaatcaattatttctttcatcgtaccaaacataccaatatttgcattaatagtacgtaaatgtaactcgttactcaaacaactatttagggttcctatagctccttgtaaagcttgttggaaaacccgttcgcggactttattaattgttctttgttgttcaaaaagaatggtttcgtttttgtaattttctaattgtttcaaagtcctataagttgaattaatcaaatttaatttttctcgttcgatttcagagtacccattcacgcgaaacttatccgcctccgtttctactttacgcaagcgagctcgggcgttttctaattgttgaatagctccttcacgtagttcttctgaatttcgaatagtatttaatatcctctgctttcggttatctaataaatcatttaacactccctttccaaaaaagagcaatacgccgaagacgacacttagatttattggatttgttgctaaaatatcggtattaaatccgaaactcccggcggatggccagtgacccaagtaaacgaaagaatcggttaaatttttcat
ctaatcaattatttctttcatcgtaccaaacataccaatatttgcattaatagtacgtaaatgtaactcgttactcaaacaactatttagggttcctatagctccttgtaaagcttgttggaaaacccgttcgcggactttattaattgttctttgttgttcaaaaagaatggtttcgtttttgtaattttctaattgtttcaaagtcctataagttgaattaatcaaatttaatttttctcgttcgatttcagagtacccattcacgcgaaacttatccgcctccgtttctactttacgcaagcgagctcgggcgttttctaattgttgaatagctccttcacgtagttcttctgaatttcgaatagtatttaatatcctctgctttcggttatctaataaatcatttaacactccctttccaaaaaagagcaatacgccgaagacgacacttagatttattggatttgttgctaaaatatcggtattaaatccgaaactcccggcggatggccagtgacccaagtaaacgaaagaatcggttaaatttttcat
ctaatcaattatttctttcatcgtaccaaacataccaatatttgcattaatagtacgtaaatgtaactcgttactcaaacaactatttagggttcctatagctccttgtaaagcttgttggaaaacccgttcgcggactttattaattgttctttgttgttcaaaaagaatggtttcgtttttgtaattttctaattgtttcaaagtcctataagttgaattaatcaaatttaatttttctcgttcgatttcagagtacccattcacgcgaaacttatccgcctccgtttctactttacgcaagcgagctcgggcgttttctaattgttgaatagctccttcacgtagttcttctgaatttcgaatagtatttaatatcctctgctttcggttatctaataaatcatttaacactccctttccaaaaaagagcaatacgccgaagacgacacttagatttattggatttgttgctaaaatatcggtattaaatccgaaactcccggcggatggccagtgacccaagtaaacgaaagaatcggttaaatttttcat
ctaatcaattatttctttcatcgtaccaaacataccaatatttgcattaatagtacgtaaatgtaactcgttactcaaacaactatttagggttcctatagctccttgtaaagcttgttggaaaacccgttcgcggactttattaattgttctttgttgttcaaaaagaatggtttcgtttttgtaattttctaattgtttcaaagtcctataagttgaattaatcaaatttaatttttctcgttcgatttcagagtacccattcacgcgaaacttatccgcctccgtttctactttacgcaagcgagctcgggcgttttctaattgttgaatagctccttcacgtagttcttctgaatttcgaatagtatttaatatcctctgctttcggttatctaataaatcatttaacactccctttccaaaaaagagcaatacgccgaagacgacacttagatttattggatttgttgctaaaatatcggtattaaatccgaaactcccggcggatggccagtgacccaagtaaacgaaagaatcggttaaatttttcat
ctaatccgttatttctttcatcgtaccaaacataccaatatttgcattaatagtacgtaaatgtaactcgttactcaaacaactatttagggttcctatagctccttgtaaagcttgttggaaaacccgttcgcggactttattaattgttctttgttgctcaaaaagaatggtttcatttttgtaattttctaattgtttcaaagtcctataagttgaattaatcaaatttaatttttctcgttcgatttcagagtatccattcacgcgaaactgctccgcctccgtttctactttacgcaagcgagctcgggcgttttctaattgttgaatagctccttcacgtagttcttctgaatttcgaatagtatttaatatcctctgctttcggttatctaataaatcatttaacactccctttccaaaaaagatcaatacgccgaagactacactgagatttattggatttgttgctaaaatatcggtattaaatccgaaactcccggcggatggccagtgacccaagtaaacgaaagaatcgggtaaattttgcat
ctaatccgttatttctttcatcgtaccaaacataccaatatttgcattaatagtacgtaaatgtaactcgttactcaaacaactatttagggttcctatagctccttgtaaagcttgttggaaaacccgttcgcggactttattaattgttctttgttgctcaaaaagaatggtttcatttttgtaattttctaattgtttcaaagtcctataagttgaattaatcaaatttaatttttctcgttcgatttcagagtatccattcacgcgaaactgctccgcctccgtttctactttacgcaagcgagctcgggcgttttctaattgttgaatagctccttcacgtagttcttctgaatttcgaatagtatttaatatcctctgctttcggttatctaataaatcatttaacactccctttccaaaaaagatcaatacgccgaagactacactgagatttattggatttgttgctaaaatatcggtattaaatccgaaactcccggcggatggccagtgacccaagtaaacgaaagaatcgggtaaatttttcat
ctaatccgttatttctttcatcgtaccaaacataccaatatttgcattaatagtacgtaaatgtaactcgttactcaaacaactatttagggttcctatagctccttgtaaagcttgttggaaaacccgttcgcggactttattaattgttctttgttgctcaaaaagaatggtttcatttttgtaattttctaattgtttcaaagtcctataagttgaattaatcaaatttaatttttctcgttcgatttcagagtatccattcacgcgaaactgctccgcctccgtttctactttacgcaagcgagctcgggcgttttctaattgttgaatagctccttcacgtagttcttctgaatttcgaatagtatttaatatcctctgctttcggttatctaataaatcatttaacactccctttccaaaaaagatcaatacgccgaagactacactgagatttattggatttgttgctaaaatatcggtattaaatccgaaactcccggcggatggccagtgacccaagtaaacgaaagaatcgggtaaatttttcat
ctaatccgttatttctttcatcgtaccaaacataccaatatttgcattaatagtacgtaaatgtaactcgttactcaaacaactatttagggttcctatagcgccttgtaaagcttgttggaaaacccgttcgcggactttattaattgttctttgttgctcaaaaagaatggtttcatttttgtaattttctaattgtttcaaagtcctataagttgaattaatcaaatttaatttttctcgttcgatttcagagtatccattcacgcgaaactgctccgcctccgtttctactttacgcaagcgagctcgggcgttttctaattgttgaatagctccttcacgtagttcttctgaatttcgaatagtatttaatatcctctgctttcggttatctaataaatcatttaacactccctttccaaaaaagatcaatacgccgaagactacactgagatttattggatttgttgctaaaatatcggtattaaatccgaaactcccggcggatggccagtgacccaagtaaacgaaagaatcggttaaatttttcat
ctaatccgttatttctttcatcgtaccaaacataccaatattttcattaatagtacgtaaatgtaactcgttactcaaacaactatttagggttcctatagcgccttgtaaagcttgttggaaaacccgttcgcggactttattaattgttctttgttgctcaaaaagaatggtttcatttttgtaattttctaattgtttcaaagtcctataagttgaattaatcaaatttaatttttctcgttcgatttcagagtatccattcacgcgaaactgctccgcctccgtttctactttacgcaagcgagctcgggcgttttctaattgttgaatagctccttcacgtagttcttctgaatttcgaatagtatttaatatcctctgctttcggttatctaataaatcatttaacactccctttccaaaaaagatcaatacgccgaagactacactgagatttattggatttgttgctaaaatatcggtattaaatccgaaactcccggcggatggccagtgacccaagtaaacgaaagaatcggttaaatttttcat
ctaatcaattatttctttcatcgtaccaaacataccaatatttgcattaatagtacgtaaatgtaactcgttactcaaacaactatttagggttcctatagctccttgtaaagcttgttggaaaacccgttcgcggactttattaattgttctttgttgttcaaaaagaatggtttcgtttttgtaattttctaattgtttcaaagtcctataagttgaattaatcaaatttaatttttctcgttcgatttcagagtacccattcacgcgaaacttatccgcctccgtttctactttacgcaagcgagctcgggcgttttctaattgttgaatagctccttcacgtagttcttctgaatttcgaatagtatttaatatcctctgctttcggttatctaataaatcatttaacactccctttccaaaaaagagcaatacgccgaagacgacacttagatttattggatttgttgctaaaatatcggtattaaatccgaaactcccggcggatggccagtgacccaagtaaacgaaagaatcggttaaatttttcat
ctaatccgttatttctttcatcgtaccaaacataccaatatttgcattaatagtacgtaaatgtaactcgttactcaaacaactatttagggttcctatagctccttgtaaagcttgttggaaaacccgttcgcggactttattaattgttctttgttgctcaaaaagaatggtttcatttttgtaattttctaattgtttcaaagtcctataagttgaattaatcaaatttaatttttctcgttcgatttcagagtatccattcacgcgaaactgctccgcctccgtttctactttacgcaagcgagctcgggcgttttctaattgttgaatagctccttcacgtagttcttctgaatttcgaatagtatttaatatcctctgctttcggttatctaataaatcatttaacactccctttccaaaaaagatcaatacgccgaagactacactgagatttattggatttgttgctaaaatatcggtattaaatccgaaactcccggcggatggccagtgacccaagtaaacgaaagaatcggttaaatttttcat
ctaatccgttatttctttcatcgtaccaaacataccaatatttgcattaatagtacgtaaatgtaactcgttactcaaacaactatttagggttcctatagcgccttgtaaagcttgttggaaaacccgttcgcggactttattaattgttctttgttgctcaaaaagaatggtttcatttttgtaattttctaattgtttcaaagtcctataagttgaattaatcaaatttaatttttctcgttcgatttcagagtatccattcacgcgaaactgctccgcctccgtttctactttacgcaagcgagctcgggcgttttctaattgttgaatagctccttcacgtagttcttctgaatttcgaatagtatttaatatcctctgctttcggttatctaataaatcatttaacactccctttccaaaaaagatcaatacgccgaagactacactgagatttattggatttgttgctaaaatatcggtattaaatccgaaactcccggcggatggccagtgacccaagtaaacgaaagaatcggttaaatttttcat
ctaatccgttatttctttcatcgtaccaaacataccaatatttgcattaatagtacgtaaatgtaactcgttactcaaacaactatttagggttcctatagcgccttgtaaagcttgttggaaaacccgttcgcggactttattaattgttctttgttgctcaaaaagaatggtttcatttttgtaattttctaattgtttcaaagtcctataagttgaattaatcaaatttaatttttctcgttcgatttcagagtatccattcacgcgaaattgctccgcctccgtttctactttacgcaagcgagctcgggcgttttctaattgttgaatagctccttcacgtagttcttctgaatttcgaatagtatttaatatcctctgctttcggttatctaataaatcatttaacactccctttccaaaaaagatcaatacgccgaagactacactgagatttattggatttgttgctaaaatatcggtattaaatccgaaactcccggcggatggccagtgacccaagtaaacgaaagaatcggttaaatttttcat
ctaatccgttatttctttcatcgtaccaaacataccaatatttgcattaatagtacgtaaatgtaactcgttactcaaacaactatttagggttcctatagctccttgtaaagcttgttggaaaacccgttcgcggactttattaattgttctttgttgctcaaaaagaatggtttcatttttgtaattttctaattgtttcaaagtcctataagttgaattaatcaaatttaatttttctcgttcgatttcagagtatccattcacgcgaaactgctccgcctccgtttctactttacgcaagcgagctcgggcgttttctaattgttgaatagctccttcacgtagttcttctgaatttcgaatagtatttaatatcctctgctttcggttatctaataaatcatttaacactccctttccaaaaaagatcaatacgccgaagactacactgagatttattggatttgttgctaaaatatcggtattaaatccgaaactcccggcggatggccagtgacccaagtaaacgaaagaatcggttaaatttttcat
ctaatcagttatttctttcatcgtaccaaacatcccaatatttgcattaatagtacttaaatgtaactcgttactcaaacaactatttaaagttcctatagctccttgtaaagcttgttggaaaacccgttcgcgaacttgattaattgttctttgttgctcaaaaagaatggtttcgtttttataattttctaattgtttcaaagtcctataagttgaattaatcaaatttaatttttctcgttcgatttcagaatatccattcacgcgaaacttatccgcctcggtttctactttacgcaagcgagctcgggcgttttctaattgttgaatagctccttcacgtagttcttctgaatttcgaatagtagttaatatcctctgctttcggttatctaataaatcatttaacactccccttccaaaaaagatcaatacaccaaggactacacttagatttattggatttgttgctaaaatatcggtattaaacccgaaactcccggcagatggccagtgacccaagtaaacgaaagaatcggttaaatttttcat
ctaatcagttatttctttcatcgtaccaaacataccaatatttgccttaatagtacttaagtgtaactcgttactcaaacaactatttagggttcctatagccccttgtaaagcttgttggaaaacccgttcgcggacttgattaattgttctttgttgctcaaaaagaatggtttcatttttgtaattttctaattgtttcaaagtcctataagttgaattaatcaaatttaatttttctcgttcgatttcagagtatccattcacgcgaaacttatctgcctccgtttctactttacgcaagcgagctcgggcgttttctaattgttgaatagctccttcacgtagttcttctgaatttcgaatagtatttaatatcctctgctttcggttatctaataaatcatttaacactccctttccaaaaaagatcaatacaccgaagactacacttagatttattggatttgttgctaaaatatcggtattaaacccgaaactcccggcggatggccagtgacccaagtaaacgaaagaatcggttaaatttttcat
ctaatcagttatttcgttcatcgtaccaaacataccaatatttgccttaatagtacttaagtgtaactcgttactcaaacaactatttagggttcctatagccccttgtaaagcttgttggaaaacccgttcgcggacttgattaattgttctttgttgctcaaaaagaatggtttcatttttgtaattttctaattgtttcaaagtcctataagttgaattaatcaaatttaatttttctcgttcgatttcagagtatccattcacgcgaaacttatctgcctccgtttctactttacgcaagcgagctcgggcgttttctaattgttgaatagctccttcacgtagttcttctgaatttcgaatagtatttaatatcctctgctttcggttatctaataaatcatttaacactccctttccaaaaaagatcaatacaccgaagactacacttagatttattggatttgttgctaaaatatcggtattaaacccgaaactcccggcggatggccagtgacccaagtaaacgaaagaatcggttaaatttttcat
ctaatcagttatttctttcatcgtaccaaacataccaatatttgcattaatagtacttaaatgtaactcgttactcaaacaactatttagggttcctatagctccttgtaaagcttgttggaaaacccgttcgcggacttgattaattgttctttgttgctcaaaaagaatggtttcgtttttgtaattttctaattgtttcaaagtcctataagttgaattaatcaaatttaatttttcgcgttcaatttcagcgtatccattcacgcgaaactgatccgcctcggtttctactttacgcaagcgagctcgggcgttttctaattgttgaatagctccttcacgtagttcttctgaatttcgaatagtattcaatatcctctgctttcggttatctaataaatcatttaacactccctttccaaaaaagatcaatacaccgaagactacacttagatttattggatttgttgctaaaatatcggtattaaacccgaaactcccggcggatggccagtgacccaagtaaacgaaagaatcggttaaatttttcat
ctaatccgttatttctttcatcgtaccaaacataccaatatttgcattaatagtacgtaaatgtaactcgttactcaaacaactatttagggttcctatagcgccttgtaaagcttgttggaaaacccgttcgcggactttattaattgttctttgttgctcaaaaagaatggtttcatttttgtaattttctaattgtttcaaagtcctataagttgaattaatcaaatttaatttttctcgttcgatttcagagtatccattcacgcgaaattgctccgcctccgtttctactttacgcaagcgagctcgggcgttttctaattgttgaatagctccttcacgtagttcttctgaatttcgaatagtatttaatatcctctgctttcggttatctaataaatcatttaacactccctttccaaaaaagatcaatacgccgaagactacactgagatttattggatttgttgctaaaatatcggtattaaatccgaaactcccggcggatggccagtgacccaagtaaacgaaagaatcggttaaatttttcat
ctaatccgttatttctttcatcgtaccaaacataccaatatttgcattaatagtacgtaaatgtaactcgttactcaaacaactatttagggttcctatagcgccttgtaaagcttgttggaaaacccgttcgcggactttattaattgttctttgttgctcaaaaagaatggtttcatttttgtaattttctaattgtttcaaagtcctataagttgaattaatcaaatttaatttttctcgttcgatttcagagtatccattcacgcgaaactgctctgcctccgtttctactttacgcaagcgagctcgggcgttttctaattgttgaatagctccttcacgtagttcttctgaatttcgaatagtatttaatatcctctgctttcggttatctaataaatcatttaacactccctttccaaaaaagatcaatacgccgaagactacactgagatttattggatttgttgctaaaatatcggtattaaatccgaaactcccggcggatggccagtgacccaagtaaacgaaagaatcggttaaatttttcat
ctaatccgttatttctttcatcgtaccaaacataccaatatttgcattaatagtacgtaaatgtaactcgttactcaaacaactatttagggttcctatagctccttgtaaagcttgttggaaaacccgttcgcggactttattaattgttctttgttgctcaaaaagaatggtttcatttttgtaattttctaattgtttcaaagtcctataagttgaattaatcaaatttaatttttctcgttcgatttcagagtatccattcacgcgaaactgctccgcctccgtttctactttacgcaagcgagctcgggcgttttctaattgttgaatagctccttcacgtagttcttctgaatttcgaatagtatttaatatcctctgctttcggttatctaataaatcatttaacactccctttccaaaaaagatcaatacgccgaagactacactgagatttattggatttgttgctaaaatatcggtattaaatccgaaactcccggcggatggccagtgacccaagtaaacgaaagaatcgggtaaatttttcat
ctaatcaattatttctttcatcgtaccaaacataccaatatttgcattaatagtacgtaaatgtaactcgttactcaaacaactatttagggttcctatagctccttgtaaagcttgttggaaaacccgttcacggacttggttaattgttctttgttgctcaaaaataatggtttcgtttttgtaattttctaattgtttcaaagtccgataagttgaattaatcaaatttaatttttctcgttcgatttcagagtatccattcacgcgaaactgagccgcctccgtttctactttacgcacgcgagctcgggcattttctaattgttgaatagctccttcacgtagttcttctgaatttcgaatagtatttaatatcctctgctttcggttatctaataaatcatttaacactccctttccaaaaaagatcaatacaccgaagactacacttagatttattggatttgttgctaaaatatcggtattaaacccgaaactcccggcggatggccagtgacccaagtaaacgaaagaatcggttaaatttttcat
ctagtcagttatttctttcatcgtaccaaacataccaatatttgcattaatagtacttaaatgtaactcgttactcaaacaactatttagggttcctatagctccttgtaaagcttgttggaaaacccgttcgcggacttgattaattgttctttgttgctcaaaaagaatggtttcgtttttgtaattttctaattgtttcaaagtcctataagttgaattaatcaaatttaatttttcgcgttcaatttcagagtatccattcacgcgaaactgatccgcctcggtttcgactttacgcaagcgagctcgggcgttttctaattgttgaatagctctttcacgtagttcttctgaatttcgaattgtatttaatatcctctgctttcggttatctaataaatcatttaacactccctttccaaaaaagatcaatacaccgaagactacacttagatttattggatttgttgctaaaatatcggtattaaacccgaaactcccggcggatggccagtgacccaagtaaacgaaagaatcggttaaatttttcat
ctaatcaattatttctttcatcgtaccaaacataccaatatttgcattaatagtacgtaaatgtaactcgttactcaaacaactatttagggttcctatagctccttgtaaagcttgttggaaaacccgttcgcggactttattaattgttctttgttgttcaaaaagaatggtttcgtttttgtaattttctaattgtttcaaagtcctataagttgaattaatcaaatttaatttttctcgttcgatttcagagtacccattcacgcgaaacttatccgcctccgtttctactttacgcaagcgagctcgggcgttttctaattgttgaatagctccttcacgtagttcttctgaatttcgaatagtatttaatatcctctgctttcggttatctaataaatcatttaacactccctttccaaaaaagagcaatacgccgaagacgacacttagatttattggatttgttgctaaaatatcggtattaaatccgaaactcccggcggatggccagtgacccaagtaaacgaaagaatcggttaaatttttcat
ctaatcaattatttctttcatcgtaccaaacataccaatatttgcattaatagtacgtaaatgtaactcgttactcaaacaactatttagggttcctatagctccttgtaaagcttgttggaaaacccgttcgcggactttattaattgttctttgttgttcaaaaagaatggtttcgtttttgtaattttctaattgtttcaaagtcctataagttgaattaatcaaatttaatttttctcgttcgatttcagagtacccattcacgcgaaacttatccgcctccgtttctactttacgcaagcgagctcgggcgttttctaattgttgaatagctccttcacgtagttcttctgaatttcgaatagtatttaatatcctctgctttcggttatctaataaatcatttaacactccctttccaaaaaagagcaatacgccgaagacgacacttagatttattggatttgttgctaaaatatcggtattaaatccgaaactcccggcggatggccagtgacccaagtaaacgaaagaatcggttaaatttttcat
ctaatccgttatttctttcatcgtaccaaacataccaatatttgcattaatagtacgtaaatgtaactcgttactcaaacaactatttagggttcctatagctccttgtaaagcttgttggaaaacccgttcgcggactttattaattgttctttgttgctcaaaaagaatggtttcatttttgtaattttctaattgtttcaaagtcctataagttgaattaatcaaatttaatttttctcgttcgatttcagagtatccattcacgcgaaactgctccgcctccgtttctactttacgcaagcgagctcgggcgttttctaattgttgaatagctccttcacgtagttcttctgaatttcgaatagtatttaatatcctctgctttcggttatctaataaatcatttaacactccctttccaaaaaagatcaatacgccgaagactacactgagatttattggatttgttgctaaaatatcggtattaaatccgaaactcccggcggatggccagtgacccaagtaaacgaaagaatcggttaaatttttcat
ctaatccgttatttctttcatcgtaccaaacataccaatatttgcattaatagtacgtaaatgtaactcgttactcaaacaactatttagggttcctatagctccttgtaaagcttgttggaaaacccgttcgcggactttattaattgttctttgttgctcaaaaagaatggtttcatttttgtaattttctaattgtttcaaagtcctataagttgaattaatcaaatttaatttttctcgttcgatttcagagtatccattcacgcgaaactgctccgcctccatttctactttacgcaagcgaactcgggcgttttctaattgttgaatagctccttcacgtagttcttctgaatttcgaatagtatttaatatcctctgctttcggttatctaataaatcatttaacactccctttccaaaaaagatcaatacgccgaagactacactgagatttattggatttgttgctaaaatatcggtattaaatccgaaactcccggcggatggccagtgacccaagtaaacgaaagaatcggttaaatttttcat
ctaatccgttatttctttcatcgtaccaaacataccaatatttgcattaatagtacgtaaatgtaactcgttactcaaacaactatttagggttcctatagctccttgtaaagcttgttggaaaacccgttcgcggactttattaattgttctttgttgctcaaaaagaatggtttcatttttgtaattttctaattgtttcaaagttctataagttgaattaatcaaatttaatttttctcgttcgatttcagagtatccattcacgcgaaactgctccgcctccgtttctactttacgcaagcgagctcgggcgttttctaattgttgaatagctccttcacgtagttcttctgaatttcgaatagtatttaatatcctctgctttcggttatctaataaatcatttaacactccctttccaaaaaagatcaatacgccgaagactacactgagatttattggatttgttgctaaaatatcggtattaaatccgaaactcccggcggatggccagtgacccaagtaaacgaaagaatcggttaaatttttcat
ctaatccgttatttctttcatcgtaccaaacataccaatatttgcattaatagtacgtaaatgtaactcgttactcaaacaactatttagggttcctatagctccttgtaaagcttgttggaaaacccgttcgcggactttattaattgttctttgttgctcaaaaagaatggtttcatttttgtaattttctaattgtttcaaagtcctataagttgaattaatcaaatttaatttttctcgttcgatttcagagtatccattcacgcgaaactgctccgcctccgtttctactttacgcaagcgagctcgggcgttttctaattgttgaatagctccttcacgtagttcttctgaatttcgaatagtatttaatatcctctgctttcggttatctaataaatcatttaacactccctttccaaaaaagatcaatacgccgaagactacactgagatttattggatttgttgctaaaatatcggtattaaatccgaaactcccggcggatggccagtgacccaagtaaacgaaagaatcggttaaatttttcat
ctaatcagttatttctttcatcgtaccaaacataccaatatttgcattaatagtacgtaaatgtaactcgttactcaaacaactatttagggttcctatagctccttgtaaagcttgttggaaaacccgttcgcggacttgattaattgttctttgttgctcaaaaagaatggtttcatttttgtaattttctaattgtttcaaagtcctataagttgaattaatcaaatttaatttttctcgttcgatttcagagtatccattcacgcgaaacttatccgcctccgtttctactttacgcaagcgaactcgggcgttttctaattgttgaatagctccttcacgtagttcttctgaatttcgaatagtatttaatatcctctgctttcggttatctaataaatcatttaacactccctttccgaaaaagatcaatacaccgaagactacacttagatttattggatttgttgctaaaatatcggtattaaacccgaaactcccggcggatggccagtgacccaagtaaacgaaagaatcggttaaatttttcat
ctaatccgttatttctttcatcgtaccaaacataccaatatttgcattaatagtacgtaaatgtaactcgttactcaaacaactatttagggttcctatagctccttgtaaagcttgttggaaaacccgttcgcggactttattaattgttctttgttgctcaaaaagaatggtttcatttttgtaattttctaattgtttcaaagtcctataagttgaattaatcaaatttaatttttctcgttcgatttcagagtatccattcacgcgaaactgctccgcctccgtttctactttacgcaagcgagctcgggcgttttctaattgttgaatagctccttcacgtagttcttctgaatttcgaatagtatttaatatcctctgctttcggttatctaataaatcatttaacactccctttccaaaaaagatcaatacgccgaagactacactgagatttattggatttgttgctaaaatatcggtattaaatccgaaactcccggcggatggccagtgacccaagtaaacgaaagaatcggttaaatttttcat
ctaatcagttatttctttcatcgtaccaaacataccaatatttgcattaatagtacttaaatgtaactcgttactcaaacaactatttagggttcctatagctccttgtaaagcttgttggaaaacccgttcgcggacttgattaattgttctttgttgctcaaaaagaatggtttcgtttttgtaattttctaattgtttcaaagtcctataagttgaattaatcaaatttaatttttcgcgttcaatttcagcgtatccattcacgcgaaactgatccgcctcggtttctactttacgcaagcgagctcgggcgttttctaattgttgaatagctccttcacgtagttcttctgaatttcgaatagtatttaatatcctctgctttcggttatctaataaatcatttaacactccctttccaaaaaagatcaatacaccgaagactacacttagatttattggatttgttgctaaaatatcggtattaaacccgaaactcccggcggatggccagtgacccaagtaaacgaaagaatcggttaaatttttcat
ctaatcagttatttctttcatcgtaccaaacataccaatatttgcattaatagtacttaaatgtaactcgttactcaaacaactatttagggttcctatagctccttgtaaagcttgttggaaaacccgttcgcggacttgattaattgttctttgttgctcaaaaagaatggtttcgtttttgtaattttctaattgtttcaaagtcctataagttgaattaatcaaatttaatttttcgcgttcaatttcagcgtatccattcacgcgaaactgatccgcctcggtttctactttacgcaagcgagctcgggcgttttctaattgttgaatagctccttcacgtagttcttctgaatttcgaatagtatttaatatcctctgctttcggttatctaataaatcatttaacactccctttccaaaaaagatcaatacaccgaagactacacttagatttattggatttgttgctaaaatatcggtattaaacccgaaactcccggcggatggccagtgacccaagtaaacgaaagaatcggttaaatttttcat
ctagtcagttatttctttcatcgtaccaaacataccaatatttgcattaatagtacttaaatgtaactcgttactcaaacaactatttagggttcctatagctccttgtaaagcttgttggaaaacccgttcgcggacttgattaattgttctttgttgctcaaaaagaatggtttcgtttttgtaattttctaattgtttcaaagtcctataagttgaattaatcaaatttaatttttcgcgttcaatttcagagtatccattcacgcgaaactgatccgcctcggtttcgactttacgcaagcgagctcgggcgttttctaattgttgaatagctctttcacgtagttcttctgaatttcgaattgtatttaatatcctctgctttcggttatctaataaatcatttaacactccctttccaaaaaagatcaatacaccgaagactacacttagatttattggatttgttgctaaaatatcggtattaaacccgaaactcccggcggatggccagtgacccaagtaaacgaaagaatcggttaaatttttcat
ctaatccgttatttctttcatcgtaccaaacataccaatatttgcattaatagtacgtaaatgtaactcgttactcaaacacctatttagggttcctatagcgccttgtaaagcttgttggaaaacccgttcgcggactttattaattgttctttgttgctcaaaaagaatggtttcatttttgtaattttctaattgtttcaaagtcctataagttgaattaatcaaatttaatttttctcgttcgatttcagagtatccattcacgcgaaactgctccgcctccgtttctactttacgcaagcgagctcgggcgttttctaattgttgaatagctccttcacgtagttcttctgaatttcgaatagtatttaatatcctctgctttcggttatctaataaatcatttaacactccctttccaaaaaagatcaatacgccgaagactacactgagatttattggatttgttgctaaaatatcggtattaaatccgaaactcccggcggatggccagtgacccaagtaaacgaaagaatcggttaaatttttcat
ctaatccgttatttctttcatcgtaccaaacataccaatatttgcattaatagtacgtaaatgtaactcgttactcaaacaactatttagggttcctatagcgccttgtaaagcttgttggaaaacccgttcgcggactttattaattgttctttgttgctcaaaaagaatggtttcatttttgtaattttctaattgtttcaaagtcctataagttgaattaatcaaatttaatttttctcgttcgatttcagagtatccattcacgcgaaactgctccgcctccgtttctactttacgcaagcgagctcgggcgttttctaattgttgaatagctccttcacgtagttcttctgaatttcgaatagtatttaatatcctctgctttcggttatctaataaatcatttaacactccctttccaaaaaagatcaatacgccgaagactacactgagatttattggatttgttgctaaaatatcggtattaaatccgaaactcccggcggatggccagtgacccaagtaaacgaaagaatcggttaaatttttcat
ctaatcaattatttctttcatcgtaccaaacataccaatatttgcattaatagtacgtaaatgtaactcgttacttaaacaactatttagggttcctatagctccttgtaaagcttgttggaaaacccgttcgcggacttggttaattgttctttgttgctcaaaaataatggtttcgtttttgtaattttctaattgtttcaaagtccgataagttgaattaatcaaatttaatttttctcgttcgatttcagagtatccattcacgcgaaactgagccgcctccgtttctactttacgcaagcgagctcgggcattttctaattgttgaatagctccttcacgtagttcttctgaatttcgaatagtatttaatatcctctgctttcggttatctaataaatcatttaacactccctttccaaaaaagatcaatacacccaagactacacttagatttattggatttgttgctaaaatatcggtattaaacccgaaactcccggcggatggccagtgacccaagtaaacgaaagaatcggttaaatttttcat
ctaatcagttatttctttcatcgtaccaaacataccaatatttgcattaatagtacgtaaatgtaactcgttactcaaacaactatttagggttcctatagctccttgtaaagcttgttggaaaacccgttcgcggacttgattaattgttctttgttgctcaaaaagaatggtttcatttttgtaattttctaattgtttcaaagtcctataagttgaattaatcaaatttaatttttctcgttcgatttcagagtatccattcacgcgaaactgatccgcctccgtttctactttacgcaagcgaactcgggcgttttctaattgttgaatagctccttcacgtagttcttctgaatttcgaatagtatttaatatcctctgctttcggttatctaataaatcatttaacactccctttccgaaaaagatcaatacaccgaagactacacttagatttattggatttgttgctaaaatatcggtattaaacccgaaactcccggcggatggccagtgacccaagtaaacgaaagaatcggttaaatttttcat
ctaatcagttatttctttcatcgtaccaaacataccaatatttgcattaatagtacgtaaatgtaactcgttactcaaacaactatttagggttcctatagctccttgtaaagcttgttggaaaacccgttcgcggacttgattaattgttctttgttgctcaaaaagaatggtttcatttttgtaattttctaattgtttcaaagtcctataagttgaattaatcaaatttaatttttctcgttcgatttcagagtatccattcacgcgaaactgatccgcctccgtttctactttacgcaagcgaactcgggcgttttctaattgttgaatagctccttcacgtagttcttctgaatttcgaatagtatttaatatcctctgctttcggttatctaataaatcatttaacactccctttccgaaaaagatcaatacaccgaagactacacttagatttattggatttgttgctaaaatatcggtattaaacccgaaactcccggcggatggccagtgacccaagtaaacgaaagaatcggttaaatttttcat
ctaatcagttatttctttcatcgtaccaaacataccaatatttgcattaatagtacgtaaatgtaactcgttactcaaacaactatttagggttcctatagctccttgtaaagcttgttggaaaacccgttcgcggacttgattaattgttctttgttgctcaaaaagaatggtttcatttttgtaattttctaattgtttcaaagtcctataagttgaattaatcaaatttaatttttctcgttcgatttcagagtatccattcacgcgaaactgatccgcctccgtttctactttacgcaagcgaactcgggcgttttctaattgttgaatagctccttcacgtagttcttctgaatttcgaatagtatttaatatcctctgctttcggttatctaataaatcatttaacactccctttccgaaaaagatcaatacaccgaagactacacttagatttattggatttgttgctaaaatatcggtattaaacccgaaactcccggcggatggccagtgacccaagtaaacgaaagaatcggttaaatttttcat
ctaatcaattatttctttcatcgtaccaaacataccaatatttgcattaatagtacgtaaatgtaactcgttacttaaacaactatttagggttcctatagctccttgtaaagcttgttggaaaacccgttcgcggacttggttaattgttctttgttgctcaaaaataatggtttcgtttttgtaattttctaattgtttcaaagtccgataagttgaattaatcaaatttaatttttctcgttcgatttcagagtatccattcacgcgaaactgagccgcctccgtttccactttacgcaagcgagctcgggcattttctaattgttgaatagctccttcacgtagttcttctgaatttcgaatagtatttaatatcctctgctttcggttatctaataaatcatttaacactccctttccaaaaaagatcaatacacccaagactacacttagatttattggatttgttgctaaaatatcggtattaaacccgaaactcccggcggatggccagtgacccaagtaaacgaaagaatcggttaaatttttcat
ctaatccgttatttctttcatcgtaccaaacataccaatatttgcattaatagtacgtaaatgtaactcgttactcaaacaactatttagggttcctatagctccttgtaaagcttgttggaaaacccgttcgcggactttattaattgttctttgttgctcaaaaagaatggtttcatttttgtaattttctaattgtttcaaagtcctataagttgaattaatcaaatttaatttttctcgttcgatttcagagtatccattcacgcgaaactgctccgcctccgtttctactttacgcaagcgagctcgggcgttttctaattgttgaatagctccttcacgtagttcttctgaatttcgaatagtatttaatatcctctgctttcggttatctaataaatcatttaacactccctttccaaaaaagatcaatacgccgaagactacactgagatttattggatttgttgctaaaatatcggtattaaatccgaaactcccggcggatggccagtgacccaagtaaacgaaagaatcggttaaatttttcat
ctaatcagttatttctttcatcgtaccaaacataccaatatttgcattaatagtacgtaaatgtaactcgttactcaaacaactatttagggttcctatagctccttgtaaagcttgttggaaaacccgttcgcggacttgattaattgttctttgttgctcaaaaagaatggtttcgtttttgtaattttctaattgtttcaaagtcctataagttgaattaatcaaatttaatttttctcgttcgatttcagagtatccattcacgcgaaacttatccgcctccgtttctactttacgcaagcgagctcgggcgttttctaattgttgaatagctccttcacgtagttcttctgaatttcgaatagtatttaatatcctctgctttcggttatctaataaatcatttaacactccctttccaaaaaagatcaatacaccgaagactacacttagatttattggatttgttgctaaaatatcggtattaaacccgaaactcccggcggatggccagtgacccaagtaaacgaaagaatcggttaaatttttcat

-------ttaaacaaaaggattcgcaaataaaagcgctaatgctacaaccaggccataaattgttaaagcttccataaaagccaaactaagcaataacgtacctcgtatttttccttctgcctcaggttgtctcgcgataccttcgacagcttgacccgcagctgtaccttgaccaactccaggtccaatagaagcaagcccaacagccaacccagcagcaataaccgaagcagcagaaaccagtggattcat
-------ttaaacaaaaggattcgcaaataaaagcgctaatgctacaaccaggccataaattgttaaagcttccataaaagccaaactaagcaataacgtacctcgtatttttccttctgcctcaggttgtctcgcgataccttcgacagcttgacccgcagctgtaccttgaccaactccaggtccaatagaagcaagcccaacagccaacccagcagcaataaccgaagcagcagaaaccagtggattcat
ttaaagattaaacaaaaggattcgcaaataaaagcgctaatgctacaaccaggccataaattgttaaagcttccataaaagccaaactaagcaataacgtacctcgtatttttccttctgcctcaggttgtctcgcgataccttcgacagcttgacccgcagctgtaccttgaccaactccaggtccaatagaagcaagcccaacagccaacccagcagcaataaccgaagcagcagaaaccagtggattcat
-------ttaaacaaaagggttcgcaaataaaagcgctaatgctacaaccaggccataaattgttaaagcttccataaaagccaaactaagcaataatgtacctcgtatttttccttctgcctcaggttgtctcgcgataccttcgacagcttgacccgcagctgtaccttgaccaactccaggtccaatagaagcaagcccaacagccaacccagcagcaataaccgaagcagcagaaaccagtggattcat
-------ttaaacaaaaggattcgcaaataaaagcgctaatgctacaaccaggccataaattgttaaagcttccataaaagccaaactaagcaataacgtacctcgtatttttccttctgcctcaggttgtctcgcgataccttcgacagcttgacccgcagctgtaccttgaccaactccaggtccaatagaagcaagcccaacagccaacccagcagcaataaccgaagcagcagaaaccagtggattcat
-------ttaaacaaaaggattcgcaaataaaagcgctaatgctacaaccaggccataaattgttaaagcttccataaaagccaaactaagcaataacgtacctcgtatttttccttctgcctcaggttgtctcgcgataccttcgacagcttgacccgcagctgtaccttgaccaactccaggtccaatagaagcaagcccaacagccaacccagcagcaataaccgaagcagcagaaaccagtggattcat
-------ttaaacaaaagggttcgcaaataaaagcgctaatgctacaaccaggccataaattgttaaagcttccataaaagccaaactaagcaataatgtacctcgtatttttccttctgcctcaggttgtctcgcgataccttcgacagcttgacccgcagctgtaccttgaccaactccaggtccaatagaagcaagcccaacagccaacccagcagcaataaccgaagcagcagaaaccagtggattcat
-------ttaaacaaaagggttcgcaaataaaagcgctaatgctacaaccaggccataaattgttaaagcttccataaaagccaaactaagcaataacgtacctcgtatttttccttctgcctcaggttgtcttgcgataccttcgacagcttgacccgcagctgtaccttgaccaactccaggtccaatagaagcaagcccaacagccaacccagcagcaataaccgaagcagcagaaaccagtggattcat
-------ttaaacaaaaggattcgcaaataaaagcgctaatgctacaaccaggccataaattgttaaagcttccataaaagccaaactaagcaataatgtacctcgtatttttccttctgcctcaggttgtctcgcgataccttcaacagcttgacccgcagctgtaccttgaccaactccaggtccaatagaagcaagcccaacagccaacccagcagcaataaccgaagcagcagaaaccagtggattcat
-------ttaaacaaaagggttcgcaaataaaagcgctaatgctacaaccaggccataaattgttaaagcttccataaaagccaaactaagcaataacgtacctcgtatttttccttctgcctcaggttgtcttgcgataccttcgacagcttgacccgcagctgtaccttgaccaactccaggtccaatagaagcaagcccaacagccaacccagcagcaataaccgaagcagcagaaaccagtggattcat
-------ttaaacaaaaggattcgcaaataaaagtgctaatgctacaaccaggccataaattgttaaagcttccataaaagctaaactaagcaataacgtacctcgtatttttccttctgcctcaggttgtctcgcgataccttcgacagcttgacccgcagctgtaccttgaccaacgccaggtccaatagaagcaagcccaacagccaacccagcagcaataaccgaagcagcagaaaccagtggattcat
-------ttaaacaaaagggttcgcaaataaaagcgctaatgctacaaccaggccataaattgttaaagcttccataaaagccaaactaagcaataacgtacctcgtatttttccttctgcctcaggttgtcttgcgataccttcgacagcttgacccgcagctgtaccttgaccaactccaggtccaatagaagcaagcccaacagccaacccagcagcaataaccgaagcagcagaaaccagtggattcat
-------ttaaacaaaaggattcgcaaataaaagcgctaatgctacaaccaggccataaattgttaaagcttccataaaagccaaactaagcaataacgtacctcgtatttttccttctgcctcaggttgtcttgcgataccttcgacagcttgacccgcagctgtaccttgaccaactccaggtccaatagaagcaagcccaacagccaacccagcagcaataaccgaagcagcagaaaccagtggattcat
-------ttaaacaaaaggattcgcaaataaaagtgctaatgctacaaccaggccataaattgttaaagcttccataaaagctaaactaagcaataacgtacctcgtatttttccttctgcctcaggttgtctcgcgataccttcgacagcttgacccgcagctgtaccttgaccaacgccaggtccaatagaagcaagcccaacagccaacccagcagcaataaccgaagcagcagaaaccagtggattcat
-------ttaaacaaaagggttcgcaaataaaagcgctaatgctacaaccaggccataaattgttaaagcttccataaaagccaaactaagcaataacgtacctcgtatttttccttctgcctcaggttgtcttgcgataccttcgacagcttgacccgcagctgtaccttgaccaactccaggtccaatagaagcaagcccaacagccaacccagcagcaataaccgaagcagcagaaaccagtggattcat
-------ttaaacaaaaggattcgcaaataaaagtgctaatgctacaaccaggccataaattgttaaagcttccataaaagccaaactaagcaataacgtacctcgtatttttccttctgcctcaggttgtcttgcgataccttcgacagcttgacccgcagctgtaccttgaccaactccaggtccaatagaagcaagcccaacagccaacccagcagcaataaccgaagcagcagaaaccagtggattcat
-------ttaaacaaaagggttcgcaaataaaagcgctaatgctacaaccaggccataaattgttaaagcttccataaaagccaaactaagcaataacgtacctcgtatttttccttctgcctcaggttgtcttgcgataccttcgacagcttgacccgcagctgtaccttgaccaactccaggtccaatagaagcaagcccaacagccaacccagcagcaataaccgaagcagcagaaaccagtggattcat
-------ttaaacaaaagggttcgcaaataaaagcgctaatgctacaaccaggccataaattgttaaagcttccataaaagccaaactaagcaataacgtacctcgtatttttccttctgcctcaggttgtcttgcgataccttcgacagcttgacccgcagctgtaccttgaccaactccaggtccaatagaagcaagcccaacagccaacccagcagcaataaccgaagcagcagaaaccagtggattcat
-------ttaaacaaaagggttcgcaaataaaagcgctaatgctacaaccaggccataaattgttaaagcttccataaaagccaaactaagcaataacgtacctcgtatttttccttctgcctcaggttgtcttgcgataccttcgacagcttgacccgcagctgtaccttgaccaactccaggtccaatagaagcaagcccaacagccaacccagcagcaataaccgaagcagcagaaaccagtggattcat
-------ttaaacaaaaggattcgcaaataaaagtgctaatgctacaaccaggccataaattgttaaagcttccataaaagctaaactaagcaataacgtacctcgtatttttccttctgcctcaggttgtctcgcgataccttcgacagcttgacccgcagctgtaccttgaccaacgccaggtccaatagaagcaagcccaacagccaacccagcagcaataaccgaagcagcagaaaccagtggattcat
-------ttaaacaaaaggattcgcaaataaaagcgctaatgctacaaccaggccataaattgttaaagcttccataaaagctaaactaagcaataacgtacctcgtatttttccttctgcctcaggctgtctcgcgataccttcgacagcttgacccgcagctgtaccttgaccaactccaggtccaatagaagcaagcccaacagccaacccagcagcaataaccgaagcagcagaaaccagtggattcat
-------ttaaacaaaaggattcgcaaataaaagtgctaatgctacaaccaggccataaattgttaaagcttccataaaagctaaactaagcaataacgtacctcgtatttttccttctgcctcaggttgtctcgcgataccttcgacagcttgacccgcagctgtaccttgaccaacgccaggtccaatagaagcaagcccaacagccaacccagcagcaataaccgaagcagcagaaaccagtggattcat
-------ttaaacaaaaggattcgcaaataaaagtgctaatgctacaaccaggccataaattgttaaagcttccataaaagctaaactaagcaataacgtacctcgtatttttccttctgcctcaggttgtctcgcgataccttcgacagcttgacccgcagctgtaccttgaccaacgccaggtccaatagaagcaagcccaacagccaacccagcagcaataaccgaagcagcagaaaccagtggattcat
-------ttaaacaaaaggattcgcaaataaaagtgctaatgctacaaccaggccataaattgttaaagcttccataaaagctaaactaagcaataacgtacctcgtatttttccttctgcctcaggttgtctcgcgataccttcgacagcttgacccgcagctgtaccttgaccaacgccaggtccaatagaagcaagcccaacagccaacccagcagcaataaccgaagcagcagaaaccagtggattcat
-------ttaaacaaaaggattcgcaaataaaagtgctaatgctacaaccaggccataaattgttaaagcttccataaaagctaaactaagcaataacgtacctcgtatttttccttctgcctcaggttgtctcgcgataccttcgacagcttgacccgcagctgtaccttgaccaacgccaggtccaatagaagcaagcccaacagccaacccagcagcaataaccgaagcagcagaaaccagtggattcat
-------ttaaacaaaagggttcgcaaataaaagcgctaatgctacaaccaggccataaattgttaaagcttccataaaagccaaactaagcaataacgtacctcgtatttttccttctgcctcaggttgtcttgcgataccttcgacagcttgacccgcagctgtaccttgaccaactccaggtccaatagaagcaagcccaacagccaacccagcagcaataaccgaagcagcagaaaccagtggattcat
-------ttaaacaaaagggttcgcaaataaaagcgctaatgctacaaccaggccataaattgttaaagcttccataaaagccaaactaagcaataacgtacctcgtatttttccttctgcctcaggttgtcttgcgataccttcgacagcttgacccgcagctgtaccttgaccaactccaggtccaatagaagcaagcccaacagccaacccagcagcaataaccgaagcagcagaaaccagtggattcat
-------ttaaacaaaagggttcgcaaataaaagcgctaatgctacaaccaggccataaattgttaaagcttccataaaagccaaactaagcaataacgtacctcgtatttttccttctgcctcaggttgtcttgcgataccttcgacagcttgacccgcagctgtaccttgaccaactccaggtccaatagaagcaagcccaacagccaacccagcagcaataaccgaagcagcagaaaccagtggattcat
-------ttaaacaaaagggttcgcaaataaaagcgctaatgctacaaccaggccataaattgttaaagcttccataaaagccaaactaagcaataacgtacctcgtatttttccttctgcctcaggttgtcttgcgataccttcgacagcttgacccgcagctgtaccttgaccaactccaggtccaatagaagcaagcccaacagccaacccagcagcaataaccgaagcagcagaaaccagtggattcat
-------ttaaacaaaagggttcgcaaataaaagcgctaatgctacaaccaggccataaattgttaaagcttccataaaagccaaactaagcaataacgtacctcgtatttttccttctgcctcaggttgtcttgcgataccttcgacagcttgacccgcagctgtaccttgaccaactccaggtccaatagaagcaagcccaacagccaacccagcagcaataaccgaagcagcagaaaccagtggattcat
-------ttaaacaaaaggattcgcaaataaaagtgctaatgctacaaccaggccataaattgttaaagcttccataaaagctaaactaagcaataacgtacctcgtatttttccttctgcctcaggttgtctcgcgataccttcgacagcttgacccgcagctgtaccttgaccaacgccaggtccaatagaagcaagcccaacagccaacccagcagcaataaccgaagcagcagaaaccagtggattcat
-------ttaaacaaaagggttcgcaaataaaagcgctaatgctacaaccaggccataaattgttaaagcttccataaaagccaaactaagcaataatgtacctcggatttttccttctgcctcaggttgtcttgcgataccttcgacagcttgacccgcagctgtaccttgaccaactccaggtccaatagaagcaagcccaacagccaacccagcagcaataaccgaagcagcagaaaccagtggattcat
-------ttaaacaaaagggttcgcaaataaaagcgctaatgctacaaccaggccataaattgttaaagcttccataaaagccaaactaagcaataacgtacctcgtatttttccttctgcctcaggttgtcttgcgataccttcgacagcttgacccgcagctgtaccttgaccaactccaggtccaatagaagcaagcccaacagccaacccagcagcaataaccgaagcagcagaaaccagtggattcat
-------ttaaacaaaagggttcgcaaataaaagcgctaatgctacaaccaggccataaattgttaaagcttccataaaagccaaactaagcaataacgtacctcgtatttttccttctgcctcaggttgtcttgcgataccttctacagcttgacccgcagctgtaccttgaccaactccaggtccaatagaagcaagcccaacagccaacccagcagcaataaccgaagcagcagaaaccagtggattcat
-------ttaaacaaaaggattcgcaaataaaagcgctaatgctacaaccaggccataaattgttaaagcttccataaaagccaaactaagcaataacgtacctcgtatttttccttctgcctcaggttgtcttgcgataccttcgacagcttgacccgcagctgtaccttgaccaactccaggtccaatagaagcaagcccaacagccaacccagcagcaataaccgaagcagcagaaaccagtggattcat
-------ttaaacaaaaggattcgcaaataaaagcgctaatgctacaactaggccataaattgttaaagcttccataaaagccaaactaagcaataatgtacctcgtatttttccttccgcctcaggttgtctcgcgataccttcgacagcttgacccgcagctgtaccttgaccaaccccaggtccaatagaagcaagcccaacagccaacccagcagcaataaccgaagcagcagaaaccagtggattcat
-------ttaaacaaaaggattcgcaaataaaagcgctaatgctacaaccaggccataaattgttaaagcttccataaaagccaaactaagcaataacgtacctcgtatttttccttctgcctcaggttgtctcgcgataccttcgacagcttgacccgcagctgtaccttgaccaactccaggtccaatagaagcaagcccaacagccaacccagcagcaataaccgaagcagcagaaaccagtggattcat
-------ttaaacaaaaggattcgcaaataaaagcgctaatgctacaaccaggccataaattgttaaagcttccataaaagccaaactaagcaataacgtacctcgtatttttccttctgcctcaggttgtctcgcgataccttcgacagcttgacccgcagctgtaccttgaccaactccaggtccaatagaagcaagcccaacagccaacccagcagcaataaccgaagcagcagaaaccagtggattcat
-------ttaaacaaaaggattcgcaaataaaagcgctaatgctacaaccaggccataaattgttaaagcttccataaaagccaaactaagcaataacgtacctcgtatttttccttcagcctcaggttgtctcgcgataccttcgacagcttgacccgcagctgtaccttgaccaactccaggtccaatagaagcaagcccaacagccaacccagcagcaataaccgaagcagcagaaaccagtggattcat
-------ttaaacaaaagggttcgcaaataaaagcgctaatgctacaaccaggccataaattgttaaagcttccataaaagccaaactaagcaataacgtacctcgtatttttccttctgcctcaggttgtcttgcgataccttctacagcttgacccgcagctgtaccttgaccaactccaggtccaatagaagcaagcccaacagccaacccagcagcaataaccgaagcagcagaaaccagtggattcat
-------ttaaacaaaagggttcgcaaataaaagcgctaatgctacaaccaggccataaattgttaaagcttccataaaagccaaactaagcaataacgtacctcgtatttttccttctgcctcaggttgtcttgcgataccttcgacagcttgacccgcagctgtaccttgaccaactccaggtccaatagaagcaagcccaacagccaacccagcagcaataaccgaagcagcagaaaccagtggattcat
-------ttaaacaaaagggttcgcaaataaaagcgctaatgctacaaccaggccataaattgttaaagcttccataaaagccaaactaagcaataacgtacctcgtatttttccttctgcctcaggttgtcttgcgataccttcgacagcttgacccgcagctgtaccttgaccaactccaggtccaatagaagcaagcccaacagccaacccagcagcaataaccgaagcagcagaaaccagtggattcat
-------ttaaacaaaagggttcgcaaataaaagcgctaatgctacaaccaggccataaatggttaaagcttccataaaagccaaactaagcaataatgtacctcgtatttttccttctgcctcaggttgtctcgcgataccttcgacagcttgacccgcagctgtaccttgaccaactccaggtccaatagaagcaagcccaacagccaacccagcagcaataaccgaagcagcagaaaccagtggattcat
-------ttaaacaaaaggattcgcaaataaaagcgctaatgctacaaccaggccataaattgttaaagcttccataaaagccaaactaagcaataacgtacctcgtatttttccttctgcctcaggttgtctcgcgataccttcgacagcttgacccgcagctgtaccttgaccaactccaggtccaatagaagcaagcccaacagccaacccagcagcaataaccgaagcagcagaaaccagtggattcat
-------ttaaacaaaaggattcgcaaataaaagtgctaatgctacaaccaggccataaattgttaaagcttccataaaagctaaactaagcaataacgtacctcgtatttttccttctgcctcaggttgtctcgcgataccttcgacagcttgacccgcagctgtaccttgaccaacgccaggtccaatagaagcaagcccaacagccaacccagcagcaataaccgaagcagcagaaaccagtggattcat
-------ttaaacaaaaggattcgcaaataaaagtgctaatgctacaaccaggccataaattgttaaagcttccataaaagctaaactaagcaataacgtacctcgtatttttccttctgcctcaggttgtctcgcgataccttcgacagcttgacccgcagctgtaccttgaccaacgccaggtccaatagaagcaagcccaacagccaacccagcagcaataaccgaagcagcagaaaccagtggattcat
-------ttaaacaaaagggttcgcaaataaaagcgctaatgctacaaccaggccataaattgttaaagcttccataaaagccaaactaagcaataacgtacctcggatttttccttctgcctcaggttgtcttgcgataccttcgacagcttgacccgcagctgtaccttgaccaactccaggtccaatagaagcaagcccaacagccaacccagcagcaataaccgaagcagcagaaaccagtggattcat
-------ttaaacaaaagggttcgcaaataaaagcgctaatgctacaaccaggccataaattgttaaagcttccataaaagccaaactaagcaataacgtacctcgtatttttccttctgcctcaggttgtcttgcgataccttcgacagcttgacccgcagctgtaccttgaccaactccaggtccaatagaagcaagcccaacagccaacccagcagcaataaccgaagcagcagaaaccagtggattcat
-------ttaaacaaaaggattcgcaaataaaagcgctaatgctacaaccaggccataaattgttaaagcttccataaaagccaaactaagcaataacgtacctcgtatttttccttctgcctcaggttgtcttgcgataccttcgacagcttgacccgcagctgtaccttgaccaactccaggtccaatagaagcaagcccaacagccaacccagcagcaataaccgaagcagcagaaaccagtggattcat
-------ttaaacaaaaggattcgcaaataaaagcgctaatgctacaaccaggccataaattgttaaagcttccataaaagccaaactaagcaataacgtacctcgtatttttccttctgcctcaggttgtcttgcgataccttcgacagcttgacccgcagctgtaccttgaccaactccaggtccaatagaagcaagcccaacagccaacccagcagcaataaccgaagcagcagaaaccagtggattcat
-------ttaaacaaaaggattcgcaaataaaagcgctaatgctacaaccaggccataaattgttaaagcttccataaaagccaaactaagcaataatgtacctcgtatttttccttctgcttcaggttgtctcgcgataccttcgacagcttgacccgcagctgtaccttgaccaactccaggtccaatagaagcaagcccaacagccaacccagcagcaataaccgaagcagcagaaaccagtggattcat
-------ttaaacaaaaggattcgcaaataaaagcgctaatgctacaaccaggccataaattgttaaagcttccataaaagccaaactaagcaataacgtacctcgtatttttccttctgcctcaggttgtcttgcgataccttcgacagcttgacccgcagctgtaccttgaccaactccaggtccaatagaagcaagcccaacagccaacccagcagcaataaccgaagcagcagaaaccagtggattcat
-------ttaaacaaaaggattcgcaaataaaagcgctaatgctacaaccaggccataaattgttaaagcttccataaaagccaaactaagcaataacgtacctcgtatttttccttctgcctcaggttgtctcgcgataccttcgacagcttgacccgcagctgtaccttgaccaactccaggtccaatagaagcaagcccaacagccaacccagcagcaataaccgaagcagcagaaaccagtggattcat
-------ttaaacaaaaggattcgcaaataaaagcgctaatgctacaaccaggccataaattgttaaagcttccataaaagccaaactaagcaataacgtacctcgtatttttccttctgcctcaggttgtctcgcgataccttcgacagcttgacccgcagctgtaccttgaccaactccaggtccaatagaagcaagcccaacagccaacccagcagcaataaccgaagcagcagaaaccagtggattcat
-------ttaaacaaaaggattcgcaaataaaagcgctaatgctacaaccaggccataaattgttaaagcttccataaaagccaaactaagcaataacgtacctcgtatttttccttctgcctcaggttgtctcgcgataccttcgacagcttgacccgcagctgtaccttgaccaactccaggtccaatagaagcaagcccaacagccaacccagcagcaataaccgaagcagcagaaaccagtggattcat
-------ttaaacaaaagggttcgcaaataaaagcgctaatgctacaaccaggccataaattgttaaagcttccataaaagccaaactaagcaataacgtacctcgtatttttccttctgcctcaggttgtcttgcgataccttcgacagcttgacccgcagctgtaccttgaccaactccaggtccaatagaagcaagcccaacagccaacccagcagcaataaccgaagcagcagaaaccagtggattcat
-------ttaaacaaaagggttcgcaaataaaagcgctaatgctacaaccaggccataaattgttaaagcttccataaaagccaaactaagcaataacgtacctcgtatttttccttctgcctcaggttgtcttgcgataccttcgacagcttgacccgcagctgtaccttgaccaactccaggtccaatagaagcaagcccaacagccaacccagcagcaataaccgaagcagcagaaaccagtggattcat
-------ttaaacaaaagggttcgcaaataaaagcgctaatgctacaaccaggccataaattgttaaagcttccataaaagccaaactaagcaataatgtacctcgtatttttccttctgcctcaggttgtctcgcgataccttcgacagcttgacccgcagctgtaccttgaccaactccaggtccaatagaagcaagcccaacagccaacccagcagcaataaccgaagcagcagaaaccagtggattcat
-------ttaaacaaaaggattcgcaaataaaagcgctaatgctacaaccaggccataaattgttaaagcttccataaaagccaaactaagcaataatgtacctcgtatttttccttctgcttcaggttgtctcgcgataccttcgacagcttgacccgcagctgtaccttgaccaactccaggtccaatagaagcaagcccaacagccaacccagcagcaataaccgaagcagcagaaaccagtggattcat
-------ttaaacaaaaggattcgcaaataaaagcgctaatgctacaaccaggccataaattgttaaagcttccataaaagccaaactaagcaataatgtacctcgtatttttccttctgcttcaggttgtctcgcgataccttcgacagcttgacccgcagctgtaccttgaccaactccaggtccaatagaagcaagcccaacagccaacccagcagcaataaccgaagcagcagaaaccagtggattcat
-------ttaaacaaaaggattcgcaaataaaagcgctaatgctacaaccaggccataaattgttaaagcttccataaaagccaaactaagcaataatgtacctcgtatttttccttctgcttcaggttgtctcgcgataccttcgacagcttgacccgcagctgtaccttgaccaactccaggtccaatagaagcaagcccaacagccaacccagcagcaataaccgaagcagcagaaaccagtggattcat
-------ttaaacaaaagggttcgcaaataaaagcgctaatgctacaaccaggccataaattgttaaagcttccataaaagccaaactaagcaataatgtacctcgtatttttccttctgcctcaggttgtctcgcgataccttcgacagcttgacccgcagctgtaccttgaccaactccaggtccaatagaagcaagcccaacagccaacccagcagcaataaccgaagcagcagaaaccagtggattcat
-------ttaaacaaaaggattcgcaaataaaagcgctaatgctacaaccaggccataaattgttaaagcttccataaaagccaaactaagcaataacgtacctcgtatttttccttctgcctcaggttgtcttgcgataccttcgacagcttgacccgcagctgtaccttgaccaactccaggtccaatagaagcaagcccaacagccaacccagcagcaataaccgaagcagcagaaaccagtggattcat
-------ttaaacaaaaggattcgcaaataaaagcgctaatgctacaaccagaccataaattgttaaagcttccataaaagccaaactaagcaataacgtacctcgtatttttccttctgcctcaggttgtctcgcgataccttcgacagcttgacccgcagctgtaccttgaccaactccaggtccaatagaagcaagcccaacagccaacccagcagcaataaccgaagcagcagaaaccagtggattcat

ttaatgatgaccctccatagattcacctatataagccgcagctaaagtggcaaaaataagagcttgaatcccgcttgtaaataatccaaggaacatgacagggataggaaccactaaaggtactaaagaaacaagaacaacaactactaattcatcggctaatatatttccgaaaagtcgaaaactaagtgataagggttttgtaaaatcttctaagatgttaatgggtaaaagaattggagttggttgaatgtatttactgaaataccctaatccttttttgctaagacccgcataaaaatatgctactgatgtgagtaaagctaaagcaaccgtcgtatttatatcattcgttggtgctgctaactccccttgaggtaactggataattttccacggtaaaagggctcctgaccagttagaaacaaaaataaataaaaacagggttccaataaagggaacccatggaccgtattcttcgccaatctgggtttgactcacgtctcgaatgaattcaaggacaaattcaaagaaattttggccgtcagttggaatggtttgtggattgcgaaccgctagaactgcggaacctaataagatagcaattacaacccaagaagtaataaggacttgcgcatgcacttggaacccccctatttgccaatagaaatgttggcctacttctacaccagatatctcatataacccttcttttattagtgtgttgatggaacatgataaaacattcat
ttaatgatgaccctccatagattcacctatataagccgcagctaaagtggcaaaaataagagcttgaatcccgcttgtaaataatccaaggaacatgacagggataggaaccactaaaggtactaaagaaacaagaacaacaactactaattcatcggctaatatatttccgaaaagtcgaaaactaagtgataggggttttgtaaaatcttctaaaatgttaatgggtaaaagaattggagttggttgaatgtatttactgaaataccctaatccttttttgctaagacccgcataaaaatatgctactgatgtgagtaaagctaaagcaaccgtcgtatttatatcattcgttggtgctgctaactccccttgaggtaactgaataattttccacggtaaaagggctcctgaccagttagaaacaaaaataaataaaaacagggttccaataaagggaacccatggaccgtattcttcgccaatctgggtttgactcacgtctcgaatgaattcaaggacaaattcaaagaaattttggccgtcagttggaatggtttgtggattgcgaaccgctagaactgcggaacctaataagatagcaattacaacccaagaagtaataaggacttgcgcatgcacttggaacccccctatttgccaatagaaatgttggcccacttctacaccagatatctcatataacccttcttttattagtgtgttgatggaacatgataaaacattcat
ttaatgatgaccctccatagattcacctatataagccgcagctaaagtggcaaaaataagagcttgaatcccgcttgtaaataatccaaggaacatgacagggataggaaccactaaaggtactaaagaaacaagaacaacaactactaattcatcggctaatatatttccgaaaagtcgaaaactaagtgataggggttttgtaaaatcttctaagatgttaatgggtaaaagaattggagttggttgtatgtatttactgaaataccctaatccttttttgctaagacccgcataaaaatatgctactgatgtgagtaaagctaaagcaaccgtcgtatttatatcattcgttggtgctgctaactccccttgaggtaactggataattttccacggtaaaagggctcctgaccagttagaaacaaaaataaataaaaacagggttccaataaagggaacccatggaccgtattcttcgccaatctgggtttgactcacgtctcgaatgaattcaaggacaaattcaaagaaattttggccgtcagttggaatggtttgtggattgcgaaccgctagaactgcggaacctaataagatagcaattacaacccaagaagtaataaggacttgcgcatgcacttggaacccccctatttgccaatagaaatgttggcctacttctacaccagatatctcatataacccttcttttattagtgtgttgatggaacatgataaaacattcat
ttaatgatgaccctccatagattcacctatataagccgcagctaaagtggcaaaaatgagagcttgaatcccgcttgtaaataatccaaggaacatgacaggtataggaaccactaaaggtactaaagaaacaagaacaacaactactaattcatcggctaatatatttccgaaaagtcgaaaactaagtgataggggttttgtaaaatcttctaagatgttaatgggtaaaagaattggagttggttgaatgtatttactgaaataccctaatccttttttgctaagacccgcataaaaatatgctactgatgtgagtaaagctaaagcaaccgtcgtatttatatcattcgtcggtgctgctaactccccttgaggtaactggataattttccacggtaaaagggctcctgaccagttagaaacaaaaataaataaaaacagggttccaataaagggaacccatgggccgtattcttcgccaatctgggtttgactcacgtctcgaatgaattcaaggacaaattcaaagaaattttggccgtcagttggaatggtttgtggattgcgaaccgctagaactgcagaacctaataagatagcaattacaacccaagaagtaataaggacttgcgcatggacttggaacccccctatttgccaatagaaatgttggccgacttctacaccagatatctcatataacccttcttttattagtgtgttgatggaacatgataaaacattcat
ttaatgatgaccctccatagattcacctatataagccgcagctaaagtggcaaaaataagagcttgaatcccgcttgtaaataatccaaggaacatgacagggataggaaccactaaaggtactaaagaaacaagaacaacaactactaattcatcggctaatatatttccgaaaagtcgaaaactaagtgataagggttttgtaaaatcttctaagatgttaatgggtaaaagaattggagttggttgaatgtatttactgaaataccctaatccttttttgctaagacccgcataaaaatatgctactgatgtgagtaaagctaaagcaaccgtcgtatttatatcattcgttggtgctgctaactccccttgaggtaactggataattttccacggtaaaagggctcctgaccagttagaaacaaaaataaataaaaacagggttccaataaagggaacccatggaccgtattcttcgccaatctgggtttgactcacgtctcgaatgaattcaaggacaaattcaaagaaattttggccgtcagttggaatggtttgtggattgcgaaccgctagaactgcggaacctaataagatagcaattacaacccaagaagtaataaggacttgcgcatgcacttggaacccccctatttgccaatagaaatgttggcctacttctacaccagatatctcatataacccttcttttattagtgtgttgatggaacatgataaaacattcat
ttaatgatgaccctccatagattcacctatataagccgcagctaaagtggcaaaaataagagcttgaatcccgcttgtaaataatccaaggaacatgacagggataggaaccactaaaggtactaaagaaacaagaacaacaactactaattcatcggctaatatatttccgaaaagtcgaaaactaagtgataagggttttgtaaaatcttctaagatgttaatgggtaaaagaattggagttggttgtatgtatttactgaaataccctaatccttttttgctaagacccgcataaaaatatgctactgatgtgagtaaagctaaagcaaccgtcgtatttatatcattcgttggtgctgctaactccccttgaggtaactggataattttccacggtaaaagggctcctgaccagttagaaacaaaaataaataaaaacagggttccaataaagggaacccatggaccgtattcttcgccaatctgggtttgactcacgtctcgaatgaattcaaggacaaattcaaagaaattttggccgtcagttggaatggtttgtggattgcgaaccgctagaactgcggaacctaataagatagcaattacaacccaagaagtaataaggacttgcgcatgcacttggaacccccctatttgccaatagaaatgttggcctacttctacaccagatatctcatataacccttcttttattagtgtgttgatggaacatgataaaacattcat
ttaatgatgaccctccatagattcacctatataagccgcagctaaagtagcaaaaatgagagcttgaatcccgcttgtaaataatccaaggaacatgacaggtataggaaccactaaaggtactaaagaaacaagaacaacaactactaattcatcggctaatatatttccgaaaagtcgaaaactaagtgataggggttttgtaaaatcttctaagatgttaatgggtaaaagaattggagttggttgaatatatttactgaaataccctaatccttttttgctaagacccgcataaaaatatgctactgatgtgagtaaagctaaagcaactgtcgtatttatatcattcgtcggtgctgctaactccccttgaggtaactggataattttccacggtaaaagggctcctgaccagttagaaacaaaaataaataaaaacagggttccaataaagggaacccatggaccgtattcttcgccaatctgggtttgactcacgtctcgaatgaattcaaggacaaattcaaagaaattttggccgtcagttggaatggtttgtggattgcgaaccgctagaactgcagaacctaataagatagcaattacaacccaagaagtaataaggacttgcgcatggacttggaacccccctatttgccaatagaaatgttggccgacttctacaccagatatctgatataacccttcttttattagtgtgttgatggaacatgataaaacattcat
ttaatgatgaccctccatagattcacctatataagccgcagctaaagtggcaaaaatgagagcttgaatcccgcttgtaaataatccaaggaacatgacaggtataggaaccactaaaggtactaaagaaacaagaacaacaactactaattcatcggctaatatatttccgaaaagtcgaaaactaagtgataggggttttgtaaaatcttctaagatgttaatgggtaaaagaattggagttggttgaatgtatttactgaaataccccaatccttttttgctcagacccgcataaaaatatgctactgaggtaagtaaagctaaagcaaccgtcgtatttatatcattcgttggtgctgctaactccccttgaggtaactggataattttccacggtaaaagggctcctgaccagttagaaacaaaaataaataaaaacagggttccaataaagggaacccatggaccgtattcttcgccaatctgggtttgactcacgtctcgaatgaattcaaggacaaattcaaaaaaattttggccatcagttggaatggtttgtggattgcgaaccgctagaactgcggaacctaataagatagcaattacaacccaagaagtaataaggacttgcgcatgaacttggaacccccctatttgccaataaaaatgttggcctacttctacaccagatatctcatataacccttcttttattagtgtgttgatggaacatgataaaacattcat
ttaatgatgaccctccatagattcacctatataagccgcagctaaagtggcaaaaatgagagcttgaataccgcttgtaaataatccaaggaacatgacaggtataggaaccactaaaggtactaaagaaacaagaacaacaactactaattcatcggctaatatatttccgaaaagtcgaaaactaagtgataggggttttgtaaaatcttctaagatgttaatgggtaaaagaattggagttggttgaatgtatttactgaaataccctaatccttttttgctaagacccgcataaaaatatgctgctgatgtgagtaaagctaaagcaaccgtcgtatttatatcattcgttggtgctgctaactccccttgaggtaactggataattttccacggtaaaagggcccctgaccagttagaaacaaaaataaataaaaatagggttccaataaagggaacccatggaccgtattcttcgccaatctgggtttgactcacgtctcgaatgaattcaaggacaaattcaaagaaattttggccgtcagttggaatggtttgtggattgcgaaccgctagaactgcggaacctaataagatagcaattacaacccaagaagtaataaggacttgcgcatggacttggaacccccctatttgccaatagaaatgttggcctacttctacaccagatatctcatataacccttcttttattagtgtgttgatggaacatgataaaacattcat
ttaatgatgaccctccatagattcacctatataagccgcagctaaagtggcaaaaatgagagcttgaatcccgcttgtaaataatccaaggaacatgacaggtataggaaccactaaaggtactaaagaaacaagaacaacaactactaattcatcggctaatatatttccgaaaagtcgaaaactaagtgataggggttttgtaaaatcttctaagatgttaatgggtaaaagaattggagttggttgaatgtatttactgaaataccccaatccttttttgctcagacccgcataaaaatatgctactgaggtaagtaaagctaaagcaaccgtcgtatttatatcattcgttggtgctgctaactccccttgaggtaactggataattttccacggtaaaagggctcctgaccagttagaaacaaaaataaataaaaacagggttccaataaagggaacccatggaccgtattcttcgccaatctgggtttgactcacgtctcgaatgaattcaaggacaaattcaaaaaaattttggccatcagttggaatggtttgtggattgcgaaccgctagaactgcggaacctaataagatagcaattacaacccaagaagtaataaggacttgcgcatgaacttggaacccccctatttgccaataaaaatgttggcctacttctacaccagatatctcatataacccttcttttattagtgtgttgatggaacatgataaaacattcat
ttaatgatgaccctccatagattcacctatataagccgcagctaaagtggcaaaaatgagagcttgaatcccgcttgtaaataatccaaggaacatgacaggtataggaaccactaaaggtactaaagaaacaagaacaacaactactaattcatcggctaatatatttccgaaaagtcgaaaactaagtgataggggttttgtaaaatcttctaagatgttaatgggtaaaagaattggagttggttgaatgtatttactgaaataccccaatccttttttgctaagacccgcataaaaatatgctactgatgtgagtaaagctaaagcaaccgttgtatttatatcattcgttggtgccgctaactccccttgaggtaactgtataattttccacggtaaaagggcccctgaccagttagaaacaaaaataaataaaaacagggttccaataaagggaacccatggaccatattcttcgccaatctgggtttgactcacgtctcgaatgaattcaaggacaaattcaaagaaattttggccgtcagttggaatggtttgtggattgcgaaccgctacaactgcggaacctaacaagatagcaattacaacccaagaagtaataaggacttgcgcatgaacttggaacccccctatttgccaatagaaatgttggcctacttctacaccagatatctcataaaacccttcttttattagtgtgttgatggaacatgataaaacattcat
ttaatgatgaccctccatagattcacctatataagccgcagctaaagtggcaaaaatgagagcttgaatcccgcttgtaaataatccaaggaacatgacaggtataggaaccactaaaggtactaaagaaacaagaacaacaactactaattcatcggctaatatatttccgaaaagtcgaaaactaagtgataggggttttgtaaaatcttctaagatgttaatgggtaaaagaattggagttggttgaatgtatttactgaaataccccaatccttttttgctcagacccgcataaaaatatgctactgaggtaagtaaagctaaagcaaccgtcgtatttatatcattcgttggtgctgctaactccccttgaggtaactggataattttccacggtaaaagggctcctgaccagttagaaacaaaaataaataaaaacagggttccaataaagggaacccatggaccgtattcttcgccaatctgggtttgactcacgtctcgaatgaattcaaggacaaattcaaaaaaattttggccagcagttggaatggtttgtggattgcgaaccgctagaactgcggaacctaataagatagcaattacaacccaagaagtaataaggacttgcgcatgaacttggaacccccctatttgccaataaaaatgttggcctacttctacaccagatatctcatataacccttcttttattagtgtgttgatggaacatgataaaacattcat
ttaatgatgaccctccatagattcacctatataagccgcagctaaagtggcaaaaatgagagcttgaatcccgcttgtaaataatccaaggaacatgacaggtataggaaccactaaaggtactaaagaaacaagaacaacaactactaattcatcggctaatatatttccgaaaagtcgaaaactaagtgataggggttttgtaaaatcttctaagatgttaatgggtaaaagaattggagttggttgaatgtatttactgaaataccccaatccttttttgctcagacccgcataaaaatatgctactgaggtaagtaaagctaaagcaaccgtcgtatttatatcattcgttggtgcggctaactccccttgaggtaactggataattttccacggtaaaagggctcctgaccagttagaaacaaaaataaataaaaacagggttccaataaagggaacccatggaccgtattcttcgccaatctgggtttgactcacgtctcgaatgaattcaaggacaaattcaaaaaaattttggccatcagttggaatggtttgtggattgcgaaccgctagaactgcggaacctaataagatagcaattacaacccaagaagtaataaggacttgcgcatgaacttggaacccccctatttgccaataaaaatgttggcctacttctacaccagatatctcatataacccttcttttattagtgtgttgatggaacatgataaaacattcat
ttaatgatgaccctccatagattcacctatataagccgcagctaaagtggcaaaaatgagagcttgaatcccgcttgtaaataatccaaggaacatgacaggtataggaaccactaaaggtactaaagaaacaagaacaacaactactaattcatcggctaatatatttccgaaaagtcgaaaactaagtgataggggttttgtaaaatcttctaagatgttaatgggtaaaagaattggagttggttgaatgtatttactgaaataccccaatccttttttgctaagacccgcataaaaatatgctactgatgtgagtaaagctaaagcaaccgttgtatttatatcattcgttggtgccgctaactccccttgaggtaactgtataattttccacggtaaaagggcccctgaccagttagaaacaaaaataaataaaaacagggttccaataaagggaacccatggaccatattcttcgccaatctgggttttactcacgtctcgaatgaattcaaggacaaattcaaagaaattttggccgtcagttggaatggtttgtggattgcgaaccgctacaactgcggaacctaacaagatagcaattacaacccaagaagtaataaggacttgcgcatgaacttggaacccccctatttgccaatagaaatgttggcctacttctacaccagatatctcataaaacccttcttttattagtgtgttgatggaacatgataaaacattcat
ttaatgatgaccctccatagattcacctatataagccgcagctaaagtggcaaaaatgagagcttgaatcccgcttgtaaataatccaaggaacatgacaggtataggaaccactaaaggtactaaagaaacaagaacaacaactactaattcatcggctaatatatttccgaaaagtcgaaaactaagtgataggggttttgtaaaatcttctaagatgttaatgggtaaaagaattggagttggttgaatgtatttactgaaataccccaatccttttttgctcagacccgcataaaaatatgctactgaggtaagtaaagctaaagcaaccgtcgtatttatatcattcgttggtgctgctaactccccttgaggtaactggataattttccacggtaaaagggctcctgaccagttagaaacaaaaataaataaaaacagggttccaataaagggaacccatggaccgtattcttcgccaatctgggtttgactcacgtctcgaatgaattcaaggacaaattcaaaaaaattttggccatcagttggaatggtttgtggattgcgaaccgctagaactgcggaacctaataagatagcaattacaacccaagaagtaataaggacttgcgcatgaacttggaacccccctatttgccaataaaaatgttggcctacttctacaccagatatctcatataacccttcttttattagtgtgttgatggaacatgataaaacattcat
ttaatgatgaccctccatagattcacctatataagccgcagctaaagtggcaaaaatgagagcttgaatcccgcttgtaaataatccaaggaacatgacaggtataggaaccactaaaggtactaaagaaacaagaacaacaactactaattcatcggctaatatatttccgaaaagtcgaaaactaagtgataggggttttgtaaaatcttctaagatgttaatgggtaaaagaattggagttggttgaatgtatttactgaaataccccaatccttttttgctcagacccgcataaaaatatgctactgaggtaagtaaagctaaagcaaccgttgtatttatatcattcgttggtgccgctaactccccttgaggtaactggataattttccacggtaaaagggctcctgaccagttagaaacaaaaataaataaaaacagggttccaataaagggaacccatggaccgtattcttcgccaatctgggtttgactcacgtctcgaatgaattcaaggacaaattcaaagaaattttggccatcagttggaatggtttgtggattgcgaaccgctacaactgcggaacctaacaagatagcaattacaacccaagaagtaataaggacttgcgcatgaacttggaacccccctatttgccaatagaaatgttggcctacttctacaccagatatctcatataacccttcttttattagtgtgttgatggaacatgataaaacattcat
ttaatgatgaccctccatagattcacctatataagccgcagctaaagtggcaaaaatgagagcttgaatcccgcttgtaaataatccaaggaacatgacaggtataggaaccactaaaggtactaaagaaacaagaacaacaactactaattcatcggctaatatatttccgaaaagtcgaaaactaagtgataggggttttgtaaaatcttctaagatgttaatgggtaaaagaattggagttggttgaatgtatttactgaaataccccaatccttttttgctcagacccgcataaaaatatgctactgaggtaagtaaagctaaagcaaccgtcgtatttatatcattcgttggtgctgctaactccccttgaggtaactggataattttccacggtaaaagggctcctgaccagttagaaacaaaaataaataaaaacagggttccaataaagggaacccatggaccgtattcttcgccaatctgggtttgactcacgtctcgaatgaattcaaggacaaattcaaaaaaattttggccatcagttggaatggtttgtggattgcgaaccgctagaactgcggaacctaataagatagcaattacaacccaagaagtaataaggacttgcgcatgaacttggaacccccctatttgccaataaaaatgttggcctacttctacaccagatatctcatataacccttcttttattagtgtgttgatggaacatgataaaacattcat
ttaatgatgaccctccatggattcacctatataagccgcagctaaagtggcaaaaatgagagcttgaatcccgcttgtaaataatccaaggaacatgacaggtataggaaccactaaaggtactaaagaaacaagaacaacaactactaattcatcggctaatatatttccgaaaagtcgaaaactaagtgataggggttttgtaaaatcttctaagatgttaatgggtaaaagaattggagttggttgaatgtatttactgaaataccccaatccttttttgctcagacccgcataaaaatatgctactgaggtaagtaaagctaaagcaaccgtcgtatttatatcattcgttggtgctgctaactccccttgaggtaactggataattttccacggtaaaagggctcctgaccagttagaaacaaaaataaataaaaacagggttccaataaagggaacccatggaccgtattcttcgccaatctgggtttgactcacgtctcgaatgaattcaaggacaaattcaaaaaaattttggccatcagttggaatggtttgtggattgcgaaccgctagaactgcggaacctaataagatagcaattacaacccaagaagtaataaggacttgcgcatgaacttggaacccccctatttgccaataaaaatgttggcctacttctacaccagatatctcatataacccttcttttattagtgtgttgatggaacatgataaaacattcat
ttaatgatgaccctccatagattcacctatataagccgcagctaaagtggcaaaaatgagagcttgaatcccgcttgtaaataatccaaggaacatgacaggtataggaaccactaaaggtactaaagaaacaagaacaacaactactaattcatcggctaatatatttccgaaaagtcgaaaactaagtgataggggttttgtaaaatcttctaagatgttaatgggtaaaagaattggagttggttgaatgtatttactgaaataccccaatccttttttgctcagacccgcataaaaatatgctactgaggtaagtaaagctaaagcaaccgtcgtatttatatcattcgttggtgctgctaactccccttgaggtaactggataattttccacggtaaaagggctcctgaccagttagaaacaaaaataaataaaaacagggttccaataaagggaacccatggaccgtattcttcgccaatctgggtttgactcacgtctcgaatgaattcaaggacaaattcaaaaaaattttggccatcagttggaatggtttgtggattgcgaaccgctagaactgcggaacctaataagatagcaattacaacccaagaagtaataaggacttgcgcatgaacttggaacccccctatttgccaataaaaatgttggcctacttctacaccagatatctcatataacccttcttttattagtgtgttgatggaacatgataaaacattcat
ttaatgatgaccctccatagattcacctatataagccgcagctaaagtggcaaaaatgagagcttgaatcccgcttgtaaataatccaaggaacatgacaggtataggaaccactaaaggtactaaagaaacaagaacaacaactactaattcatcggctaatatatttccgaaaagtcgaaaactaagtgataggggttttgtaaaatcttctaagatgttaatgggtaaaagaattggagttggttgaatgtatttactgaaataccccaatccttttttgctaagacccgcataaaaatatgctactgatgtgagtaaagctaaagcaaccgttgtatttatatcattcgttggtgccgctaactccccttgaggtaactgtataattttccacggtaaaagggcccctgaccagttagaaacaaaaataaataaaaacagggttccaataaagggaacccatggaccatattcttcgccaatctgggtttgactcacgtctcgaatgaattcaaggacaaattcaaagaaattttggccgtcagttggaatggtttgtggattgcgaaccgctacaactgcggaacctaacaagatagcaattacaacccaagaagtaataaggacttgcgcatgaacttggaacccccctatttgccaatagaaatgttggcctacttctacaccagatatctcataaaacccttcttttattagtgtgttgatggaacatgataaaacattcat
ttaatgatgaccctccatggattcacctatataagccgcagctaaagtggcaaaaatgagagcttgaatcccgcttgtaaataatccaaggaacatgacaggtataggaaccactaaaggtactaaagaaacaagaacaacaactactaattcatcggctaatatatttccgaaaagtcgaaaactaagtgataggggttttgtaaaatcttctaagatgttaatgggtaaaagaattggagttggttgaatgtatttactgaaataccctaatccttttttgctaagacccgcataaaaatatgctactgatgtgagtaaagctaaagcaaccgtcgtatttatatcattcgttggtgctgctaactccccttgaggtaactggataattttccatggtaaaagggcccctgaccagttagaaacaaaaataaataaaaacagggttccaataaagggaacccatggaccgtattcttcgccaatctgggtttgactcacgtctcgaatgaattcaaggacaaattcaaagaaattttggccgtcagttggaatggtttgtggattgcgaaccgctagaactgcggaacctaataagatagcaattacaacccaagaagtaataaggacttgcgcatgaacttggaacccccctatttgccaatagaaatgttggcctacttctacaccagatatctcatataacccttcttttattagtgtgttgatggaacatgataaaacattcat
ttaatgatgaccctccatagattcacctatataagccgcagctaaagtggcaaaaatgagagcttgaatcccgcttgtaaataatccaaggaacatgacaggtataggaaccactaaaggtactaaagaaacaagaacaacaactactaattcatcggctaatatatttccgaaaagtcgaaaactaagtgataggggttttgtaaaatcttctaagatgttaatgggtaaaagaattggagttggttgaatgtatttactgaaataccccaatccttttttgctaagacccgcataaaaatatgctactgatgtgagtaaagctaaagcaaccgttgtatttatatcattcgttggtgccgctaactccccttgaggtaactgtataattttccacggtaaaagggcccctgaccagttagaaacaaaaataaataaaaacagggttccaataaagggaacccatggaccatattcttcgccaatctgggtttgactcacgtctcgaatgaattcaaggacaaattcaaagaaattttggccgtcagttggaatggtttgtggattgcgaaccgctacaactgcggaacctaacaagatagcaattacaacccaagaagtaataaggacttgcgcatgaacttggaacccccctatttgccaatagaaatgttggcctacttctacaccagatatctcataaaacccttcttttattagtgtgttgatggaacatgataaaacattcat
ttaatgatgaccctccatagattcacctatataagccgcagctaaagtggcaaaaatgagagcttgaatcccgcttgtaaataatccaaggaacatgacaggtataggaaccactaaaggtactaaagaaacaagaacaacaactactaattcatcggctaatatatttccgaaaagtcgaaaactaagtgataggggttttgtaaaatcttctaagatgttaatgggtaaaagaattggagttggttgaatgtatttactgaaataccccaatccttttttgctaagacccgcataaaaatatgctactgatgtgagtaaagctaaagcaaccgttgtatttatatcattcgttggtgccgctaactccccttgaggtaactgtataattttccacggtaaaagggcccctgaccagttagaaacaaaaataaataaaaacagggttccaataaagggaacccatggaccatattcttcgccaatctgggttttactcacgtctcgaatgaattcaaggacaaattcaaagaaattttggccgtcagttggaatggtttgtggattgcgaaccgctacaactgcggaacctaacaagatagcaattacaacccaagaagtaataaggacttgcgcatgaacttggaacccccctatttgccaatagaaatgttggcctacttctacaccagatatctcataaaacccttcttttattagtgtgttgatggaacatgataaaacattcat
ttaatgatgaccctccatagattcacctatataagccgcagctaaagtggcaaaaatgagagcttgaatcccgcttgtaaataatccaaggaacatgacaggtataggaaccactaaaggtactaaagaaacaagaacaacaactactaattcatcggctaatatatttccgaaaagtcgaaaactaagtgataggggttttgtaaaatcttctaagatgttaatgggtaaaagaattggagttggttgaatgtatttactgaaataccccaatccttttttgctaagacccgcataaaaatatgctactgatgtgagtaaagctaaagcaaccgttgtatttatatcattcgttggtgccgctaactccccttgaggtaactgtataattttccacggtaaaagggcccctgaccagttagaaacaaaaataaataaaaacagggttccaataaagggaacccatggaccatattcttcgccaatctgggttttactcacgtctcgaatgaattcaaggacaaattcaaagaaattttggccgtcagttggaatggtttgtggattgcgaaccgctacaactgcggaacctaacaagatagcaattacaacccaagaagtaataaggacttgcgcatgaacttggaacccccctatttgccaatagaaatgttggcctacttctacaccagatatctcataaaacccttcttttattagtgtgttgatggaacatgataaaacattcat
ttaatgatgaccctccatagattcacctatataagccgcagctaaagtggcaaaaatgagagcttgaatcccgcttgtaaataatccaaggaacatgacaggtataggaaccactaaaggtactaaagaaacaagaacaacaactactaattcatcggctaatatatttccgaaaagtcgaaaactaagtgataggggttttgtaaaatcttctaagatgttaatgggtaaaagaattggagttggttgaatgtatttactgaaataccccaatccttttttgctaagacccgcataaaaatatgctactgatgtgagtaaagctaaagcaaccgttgtatttatatcattcgttggtgccgctaactccccttgaggtaactgtataattttccacggtaaaagggcccctgaccagttagaaacaaaaataaataaaaacagggttccaataaagggaacccatggaccatattcttcgccaatctgggtttgactcacgtctcgaatgaattcaaggacaaattcaaagaaattttggccgtcagttggaatggtttgtggattgcgaaccgctacaactgcggaacctaacaagatagcaattacaacccaagaagtaataaggacttgcgcatgaacttggaacccccctatttgccaatagaaatgttggcctacttctacaccagatatctcataaaacccttcttttattagtgtgttgatggaacatgataaaacattcat
ttaatgatgaccctccatagattcacctatataagccgcagctaaagtggcaaaaatgagagcttgaatcccgcttgtaaataatccaaggaacatgacaggtataggaaccactaaaggtactaaagaaacaagaacaacaactactaattcatcggctaatatatttccgaaaagtcgaaaactaagtgataggggttttgtaaaatcttctaagatgttaatgggtaaaagaattggagttggttgaatgtatttactgaaataccccaatccttttttgctcagacccgcataaaaatatgctactgaggtaagtaaagctaaagcaaccgtcgtatttatatcattcgttggtgctgctaactccccttgaggtaactggataattttccacggtaaaagggctcctgaccagttagaaacaaaaataaataaaaacagggttccaataaagggaacccatggaccgtattcttcgccaatctgggtttgactcacgtctcgaatgaattcaaggacaaattcaaaaaaattttggccatcagttggaatggtttgtggattgcgaaccgctagaactgcggaacctaataagatagcaattacaacccaagaagtaataaggacttgcgcatgaacttggaacccccctatttgccaataaaaatgttggcctacttctacaccagatatctcatataacccttcttttattagtgtgttgatggaacatgataaaacattcat
ttaatgatgaccctccatagattcacctatataagccgcagctaaagtggcaaaaatgagagcttgaatcccgcttgtaaataatccaaggaacatgacaggtataggaaccactaaaggtactaaagaaacaagaacaacaactactaattcatcggctaatatatttccgaaaagtcgaaaactaagtgataggggttttgtaaaatcttctaagatgttaatgggtaaaagaattggagttggttgaatgtatttactgaaataccccaatccttttttgctcagacccgcataaaaatatgctactgaggtaagtaaagctaaagcaaccgtcgtatttatatcattcgttggtgctgctaactccccttgaggtaactggataattttccacggtaaaagggctcctgaccagttagaaacaaaaataaataaaaacagggttccaataaagggaacccatggaccgtattcttcgccaatctgggtttgactcacgtctcgaatgaattcaaggacaaattcaaaaaaattttggccatcagttggaatggtttgtggattgcgaaccgctagaactgcggaacctaataagatagcaattacaacccaagaagtaataaggacttgcgcatgaacttggaacccccctatttgccaataaaaatgttggcctacttctacaccagatatctcatataacccttcttttattagtgtgttgatggaacatgataaaacattcat
ttaatgatgaccctccatagattcacctatataagccgcagctaaagtggcaaaaatgagagcttgaatcccgcttgtaaataatccaaggaacatgacaggtataggaaccactaaaggtactaaagaaacaagaacaacaactactaattcatcggctaatatatttccgaaaagtcgaaaactaagtgataggggttttgtaaaatcttctaagatgttaatgggtaaaagaattggagttggttgaatgtatttactgaaataccccaatccttttttgctcagacccgcataaaaatatgctactgaggtaagtaaagctaaagcaaccgtcgtatttatatcattcgttggtgctgctaactccccttgaggtaactggataattttccacggtaaaagggctcctgaccagttagaaacaaaaataaataaaaacagggttccaataaagggaacccatggaccgtattcttcgccaatctgggtttgactcacgtctcgaatgaattcaaggacaaattcaaaaaaattttggccatcagttggaatggtttgtggattgcgaaccgctagaactgcggaacctaataagatagcaattacaacccaagaagtaataaggacttgcgcatgaacttggaacccccctatttgccaataaaaatgttggcctacttctacaccagatatctcatataacccttcttttattagtgtgttgatggaacatgataaaacattcat
ttaatgatgaccctccatagattcacctatataagccgcagctaaagtggcaaaaatgagagcttgaatcccgcttgtaaataatccaaggaacatgacaggtataggaaccactaaaggtactaaagaaacaagaacaacaactactaattcatcggctaatatatttccgaaaagtcgaaaactaagtgataggggttttgtaaaatcttctaagatgttaatgggtaaaagaattggagttggttgaatgtatttactgaaataccccaatccttttttgctcagacccgcataaaaatatgctactgaggtaagtaaagctaaagcaaccgtcgtatttatatcattcgttggtgctgctaactccccttgaggtaactggataattttccacggtaaaagggctcctgaccagttagaaacaaaaataaataaaaacagggttccaataaagggaacccatggaccgtattcttcaccaatctgggtttgactcacgtctcgaatgaattcaaggacaaattcaaaaaaattttggccatcagttggaatggtttgtggattgcgaaccgctagaactgcggaacctaataagatagcaattacaacccaagaagtaataaggacttgcgcatgaacttggaacccccctatttgccaataaaaatgttggcctacttctacacccgatatctcatataacccttcttttattagtgtgttgatggaacatgataaaacattcat
ttaatgatgaccctccatagattcacctatataagccgcagctaaagtggcaaaaatgagagcttgaatcccgcttgtaaataatccaaggaacatgacaggtataggaaccactaaaggtactaaagaaacaagaacaacaactactaattcatcggctaatatatttccgaaaagtcgaaaactaagtgataggggttttgtaaaatcttctaagatgttaatgggtaaaagaattggagttggttgaatgtatttactgaaataccccaatccttttttgctcagacccgcataaaaatatgctactgaggtaagtaaagctaaagcaaccgtcgtatttatatcattcgttggtgctgctaactccccttgaggtaactggataattttccacggtaaaagggctcctgaccagttagaaacaaaaataaataaaaacagggttccaataaagggaacccatggaccgtattcttcaccaatctgggtttgactcacgtctcgaatgaattcaaggacaaattcaaaaaaattttggccatcagttggaatggtttgtggattgcgaaccgctagaactgcggaacctaataagatagcaattacaacccaagaagtaataaggacttgcgcatgaacttggaacccccctatttgccaataaaaatgttggcctacttctacacccgatatctcatataacccttcttttattagtgtgttgatggaacatgataaaacattcat
ttaatgatgaccctccatagattcacctatataagccgcagctaaagtggcaaaaatgagagcttgaatcccgcttgtaaataatccaaggaacatgacaggtataggaaccactaaaggtactaaagaaacaagaacaacaactactaattcatcggctaatatatttccgaaaagtcgaaaactaagtgataggggttttgtaaaatcttctaagatgttaatgggtaaaagaattggagttggttgaatgtatttactgaaataccccaatccttttttgctaagacccgcataaaaatatgctactgatgtgagtaaagctaaagcaaccgttgtatttatatcattcgttggtgccgctaactccccttgaggtaactgtataattttccacggtaaaagggcccctgaccagttagaaacaaaaataaataaaaacagggttccaataaagggaacccatggaccatattcttcgccaatctgggtttgactcacgtctcgaatgaattcaaggacaaattcaaagaaattttggccgtcagttggaatggtttgtggattgcgaaccgctacaactgcggaacctaacaagatagcaattacaacccaagaagtaataaggacttgcgcatgaacttggaacccccctatttgccaatagaaatgttggcctacttctacaccagatatctcataaaacccttcttttattagtgtgttgatggaacatgataaaacattcat
ttaatgatgaccctccatagattcacctatataagccgcagctaaagtggcaaaaatgagagcttgaatcccgcttgtaaataatccaaggaacatgacaggtataggaaccactaaaggtactaaagaaacaagaacaacaactactaattcatcggctaatatatttccgaaaagtcgaaaactaagtgataggggttttgtaaaatcttctaagatgttaatgggtaaaagaattggagttggttgaatgtatttactgaaataccccaatccttttttgctcagacccgcataaaaatatgctactgaggtaagtaaagctaaagcaaccgtcgtatttatatcattcgttggtgctgctaactccccttgaggtaactggataattttccacggtaaaagggctcctgaccagttagaaacaaaaataaataaaaacagggttccaataaagggaacccatggaccgtattcttcgccaatctgggtttgactcacgtctcgaatgaattcaaggacaaattcaaaaaaattttggccatcagttggaatggtttgtggattgcgaaccgctagaactgcggaacctaataagatagcaattacaacccaagaagtaataaggacttgcgcatgaacttggaacccccctatttgccaataaaaatgttggcctacttctacaccagatatctcatataacccttcttttattagtgtgttgatggaacatgataaaacattcat
ttaatgatgaccctccatagattcacctatataagccgcagctaaagtggcaaaaatgagagcttgaatcccgcttgtaaataatccaaggaacatgacaggtataggaaccactaaaggtactaaagaaacaagaacaacaactactaattcatcggctaatatatttccgaaaagtcgaaaactaagtgataggggttttgtaaaatcttctaagatgttaatgggtaaaagaattggagttggttgaatgtatttactgaaataccccaatccttttttgctcagacccgcataaaaatatgctactgaggtaagtaaagctaaagcaaccgtcgtatttatatcattcgttggtgctgctaactccccttgaggtaactggataattttccacggtaaaagggctcctgaccagttagaaacaaaaataaataaaaacagggttccaataaagggaacccatggaccgtattcttcgccaatctgggtttgactcacgtctcgaatgaattcaaggacaaattcaaaaaaattttggccatcagttggaatggtttgtggattgcgaaccgctagaactgcggaacctaataagatagcaattacaacccaagaagtaataaggacttgcgcatgaacttggaacccccctatttgccaataaaaatgttggcctacttctacacccgatatctcatataacccttcttttattagtgtgttgatggaacatgataaaacattcat
ttaatgatgaccctccatagattcacctatataagccgcagctaaagtggcaaaaatgagagcttgaatcccgcttgtaaataatccaaggaacatgacaggtataggaaccactaaaggtactaaagaaacaagaacaacaactactaattcatcggctaatatatttccgaaaagtcgaaaactaagtgataggggttttgtaaaatcttctaagatgttaatgggtaaaagaattggagttggttgaatgtatttactgaaataccccaatccttttttgctcagacccgcataaaaatatgctactgaggtaagtaaagctaaagcaaccgtcgtatttatatcattcgttggtgctgctaactccccttgaggtaactggataattttccacggtaaaagggctcctgaccagttagaaacaaaaataaataaaaacagggttccaataaagggaacccatggaccgtattcttcgccaatctgggtttgactcacgtctcgaatgaattcaaggacaaattcaaaaaaattttggccatcagttggaatggtttgtggattgcgaaccgctagaactgcggaacctaataagatagcaattacaacccaagaagtaataaggacttgcgcatgaacttggaacccccctatttgccaataaaaatgttggcctacttctacacccgatatctcatataacccttcttttattagtgtgttgatggaacatgataaaacattcat
ttaatgatgaccctccatagattcacctatataagccgcagctaaagtggcaaaaatgagagcttgaatcccgcttgtaaataatccaaggaacatgacaggtataggaaccactaaaggtactaaagaaacaagaacaacaactactaattcatcggctaatatatttccgaaaagtcgaaaactaagtgataggggttttgtaaaatcttctaagatgttaatgggtaaaagaattggagttggttgaatgtatttactgaaataccccaatccttttttgctcagacccgcataaaaatatgctactgaggtaagtaaagctaaagcaaccgtcgtatttatatcattcgttggtgctgctaactccccttgaggtaactggataattttccacggtaaaagggctcctgaccagttagaaacaaaaataaataaaaacagggttccaataaagggaacccatggaccgtattcttcgccaatctgggtttgactcacgtctcgaatgaattcaaggacaaattcaaagaaattttggccatcagttggaatggtttgtggattgcgaaccgctagaactgcggaacctaataagatagcaattacaacccaagaagtaataaggacttgcgcatgaacttggaacccccctatttgccaataaaaatgttggcctacttctacaccagatatctcatataacccttcttttattagtgtgttgatggaacatgataaaacattcat
ttaatgatgaccctccatagattcacctatataagccgcagctaaagtcgcaaaaattagagcttgaatcccgcttgtaaataatcccaggaacatgacagggataggaaccactaaaggtactaaagaaacaagaacaacaactactaattcatcggctaatatatttccgaaaagtcgaaaactaagtgataggggttttgtaaaatcttctaagatgttaatgggtaaaagaattggagttggttgaatgtatttactgaaataccccaatccttttttgctaagaccagcataaaaatatgctactgatgtaagtaaagctaaagcaaccgtcgtatttatatcattcgttggtgctgctaactccccttgaggtaactggataattttccacggtaaaagggctcctgaccagttagaaacaaaaataaataaaaacagggttccaataaagggaacccacggaccgtattcttcgccaatctgggtttgactcacgtctcgaatgaattcaagaacaaattcaaagaaattttggccgtcagttggaatggtttgtggattgcgaaccgctagaactgcggaacctaataagatagcaattacaacccaagaagtaataaggacttgcgcatgcacttggaacccccctatttgccaataaaaatgttggcctacttctacaccagatatctcatataacccttcttttattagtgtgttgatggaacatgataaaacattcat
ttaatgatgaccctccatagattcacctatataagccgcagctaaagtggcaaaaatgagagcttgaatcccgcttgtaaataatccaaggaacattacaggtataggaaccactaaaggtactaaagaaacaagaacaacaactactaattcatcggctaatatatttccgaaaagtcgaaaactaagtgataggggttttgtaaaatcttctaagatgttaatgggtaaaagaattggagttggttgtatgtatttactgaaataccctaatccttttttgctaagacccgcataaaaatatgctactgatgtgagtaaagccaaagcaaccgtcgtatttatatcattcgttggtgctgctaactccccttgaggtaactggataattttccacggtaaaagggctcctgaccagttagaaacaaaaataaataaaaacagggttccaataaagggaacccacggaccgtattcttcgccaatctgggtttgactcacgtctcgaatgaattcaaggacaaattcaaagaaattttggccgtcagttggaatggtttgtggattgcgaaccgctagagctgcggaacctaataagatagcaattacaacccaagaagtaataaggacttgcgcatggacttggaacccccctatttgccaatagaaatgttggccgacttctacaccagatatctcatataacccttcttttattagtgtgttgatggaacatgataaaacattcat
ttaatgatgaccctccatagattcacctatataagccgcagctaaagtggcaaaaatgagagcttgaatcccgcttgtaaataatccaaggaacattacaggtataggaaccactaaaggtactaaagaaacaagaacaacaactactaattcatcggctaatatatttccgaaaagtcgaaaactaagtgataggggttttgtaaaatcttctaagatgttaatgggtaaaagaattggagttggttgtatgtatttactgaaataccctaatccttttttgctaagacccgcataaaaatatgctactgatgtgagtaaagccaaagcaaccgtcgtatttatatcattcgttggtgctgctaactccccttgaggtaactggataattttccacggtaaaagggctcctgaccagttagaaacaaaaataaataaaaacagggttccaataaagggaacccacggaccgtattcttcgccaatctgggtttgactcacgtctcgaatgaattcaaggacaaattcaaagaaattttggccgtcagttggaatggtttgtggattgcgaaccgctagagctgcggaacctaataagatagcaattacaacccaagaagtaataaggacttgcgcatggacttggaacccccctatttgccaatagaaatgttggccgacttctacaccagatatctcatataacccttcttttattagtgtgttgatggaacatgataaaacattcat
ttaatgatgaccctccatagattcacctatataagccgcagctaaagtggcaaaaataagagcttgaatcccgcttgtaaataatccaaggaacatgacagggataggaaccactaaaggtactaaagaaacaagaacaacaactactaattcatcggctaatatatttccgaaaagtcgaaaactaagtgataggggttttgtaaaatcttctaagatgttaatgggtaaaagaattggagttggttgaatgtatttactgaaataccctaatccttttttgctaagacccgcataaaaatatgctactgatgtgagtaaagctaaagcaaccgtcgtatttatatcattcgttggtgctgctaactccccttgaggtaactggataattttccacggtaaaagggctcctgaccagttagaaacaaaaataaataaaaacagggttccaataaagggaacccatggaccgtattcttcgccaatctgggtttgactcacgtctcgaatgaattcaaggacaaattcaaagaaattttggccgtcagttggaatggtttgtggattgcgaaccgctagaactgcggaacctaataagatagcaattacaacccaagaagtaataaggacttgcgcatgcacttggaacccccctatttgccaatagaaatgttggcctacttctacaccagatatctcatataacccttcttttattagtgtgttgatggaacatgataaaacattcat
ttaatgatgaccctccatagattcacctatataagccgcagctaaagtggcaaaaatgagagcttgaatcccgcttgtaaataatccaaggaacatgacaggtataggaaccactaaaggtactaaagaaacaagaacaacaactactaattcatcggctaatatatttccgaaaagtcgaaaactaagtgataggggttttgtaaaatcttctaagatgttaatgggtaaaagaattggagttggttgaatgtatttactgaaataccccaatccttttttgctcagacccgcataaaaatatgctactgaggtaagtaaagctaaagcaaccgtcgtatttatatcattcgttggtgctgctaactccccttgaggtaactggataattttccacggtaaaagggctcctgaccagttagaaacaaaaataaataaaaacagggttccaataaagggaacccatggaccgtattcttcgccaatctgggtttgactcacgtctcgaatgaattcaaggacaaattcaaaaaaattttggccatcagttggaatggtttgtggattgcgaaccgctagaactgcggaacctaataagatagcaattacaacccaagaagtaataaggacttgcgcatgaacttggaacccccctatttgccaataaaaatgttggcctacttctacacccgatatctcatataacccttcttttattagtgtgttgatggaacatgataaaacattcat
ttaatgatgaccctccatagattcacctatataagccgcagctaaagtggcaaaaatgagagcttgaatcccgcttgtaaataatccaaggaacatgacaggtataggaaccactaaaggtactaaagaaacaagaacaacaactactaattcatcggctaatatatttccgaaaagtcgaaaactaagtgataggggttttgtaaaatcttctaagatgttaatgggtaaaagaattggagttggttgaatgtatttactgaaataccccaatccttttttgctcagacccgcataaaaatatgctactgaggtaagtaaagctaaagcaaccgtcgtatttatatcattcgttggtgctgctaactccccttgaggtaactggataattttccacggtaaaagggctcctgaccagttagaaacaaaaataaataaaaacagggttccaataaagggaacccatggaccgtattcttcgccaatctgggtttgactcacgtctcgaatgaattcaaggacaaattcaaaaaaattttggccatcagttggaatggtttgtggattgcgaaccgctagaactgcggaacctaataagatagcaattacaacccaagaagtaataaggacttgcgcatgaacttggaacccccctatttgccaataaaaatgttggcctacttctacgcccgatatctcatataacccttcttttattagtgtgttgatggaacatgataaaacattcat
ttaatgatgaccctccatagattcacctatataagccgcagctaaagtggcaaaaatgagagcttgaatcccgcttgtaaataatccaaggaacatgacaggtataggaaccactaaaggtactaaagaaacaagaacaacaactactaattcatcggctaatatatttccgaaaagtcgaaaactaagtgataggggttttgtaaaatcttctaagatgttaatgggtaaaagaattggagttggttgaatgtatttactgaaataccccaatccttttttgctcagacccgcataaaaatatgctactgaggtaagtaaagctaaagcaaccgtcgtatttatatcattcgttggtgctgctaactccccttgaggtaactggataattttccacggtaaaagggctcctgaccagttagaaacaaaaataaataaaaacagggttccaataaagggaacccatggaccgtattcttcgccaatctgggtttgactcacgtctcgaatgaattcaaggacaaattcaaaaaaattttggccatcagttggaatggtttgtggattgcgaaccgctagaactgcggaacctaataagatagcaattacaacccaagaagtaataaggacttgcgcatgaacttggaacccccctatttgccaataaaaatgttggcctacttctacaccagatatctcatataacccttcttttattagtgtgttgatggaacatgataaaacattcat
ttaatgatgaccctccatagattcacctatataagccgcagctaaagtggcaaaaatgagagcttgaatcccgcttgtaaataatccaaggaacatgacaggtataggaaccactaaaggtactaaagaaacaagaacaacaactactaattcatcggctaatatatttccgaaaagtcgaaaactaagtgataggggttttgtaaaatcttctaagatgttaatgggtaaaagaattggagttggttgaatgtatttactgaaataccctaatccttttttgctaagacccgcataaaaatatgctactgatgtgagtaaagctaaagcaaccgtcgtatttatatcattcgtcggtgctgctaactccccttgaggtaactggataattttccacggtaaaagggctcctgaccagttagaaacaaaaataaataaaaacagggttccaataaagggaacccatggaccgtattcttcgccaatctgggtttgactcacgtctcgaatgaattcaaggacaaattcaaagaaattttggccgtcagttggaatggtttgtggattgcgaaccgctagaactgcagaacctaataagatagcaattacaacccaagaagtaataaggacttgcgcatggacttggaacccccctatttgccaatagaaatgttggccgacttctacaccagatatctcatataacccttcttttattagtgtgttgatggaacatgataaaacattcat
ttaatgatgaccctccatagattcacctatataagccgcagctaaagtggcaaaaataagagcttgaatcccgcttgtaaataatccaaggaacatgacagggataggaaccactaaaggtactaaagaaacaagaacaacaactactaattcatcggctaatatatttccgaaaagtcgaaaactaagtgataggggttttgtaaaatcttctaagatgttaatgggtaaaagaattggagttggttgaatgtatttactgaaataccctaatccttttttgctaagacccgcataaaaatatgctactgatgtgagtaaagctaaagcaaccgtcgtatttatatcattcgtaggtgctgctaactccccttgaggtaactggataattttccacggtaaaagggctcctgaccagttagaaacaaaaataaataaaaacagggttccaataaagggaacccatggaccgtattcttcgccaatctgggtttgactcacgtctcgaatgaattcaaggacaaattcaaagaaattttggccgtcagttggaatggtttgtggattgcgaaccgctagaactgcggaacctaataagatagcaattacaacccaagaagtaataaggacttgcgcatgcacttggaacccccctatttgccaatagaaatgttggcctacttctacaccagatatctcatataacccttcttttattagtgtgttgatggaacatgataaaacagtcat
ttaatgatgaccctccatagattcacctatataagccgcagctaaagtggcaaaaatgagagcttgaatcccgcttgtaaataatccaaggaacatgacaggtataggaaccactaaaggtactaaagaaacaagaacaacaactactaattcatcggctaatatatttccgaaaagtcgaaaactaagtgataggggttttgtaaaatcttctaagatgttaatgggtaaaagaattggagttggttgaatgtatttactgaaataccccaatccttttttgctaagacccgcataaaaatatgctactgatgtgagtaaagctaaagcaaccgttgtatttatatcattcgttggtgccgctaactccccttgaggtaactgtataattttccacggtaaaagggcccctgaccagttagaaacaaaaataaataaaaacagggttccaataaagggaacccatggaccatattcttcgccaatctgggtttgactcacgtctcgaatgaattcaaggacaaattcaaagaaattttggccgtcagttggaatggtttgtggattgcgaaccgctacaactgcggaacctaacaagatagcaattacaacccaagaagtaataaggacttgcgcatgaacttggaacccccctatttgccaatagaaatgttggcctacttctacaccagatatctcataaaacccttcttttattagtgtgttgatggaacatgataaaacattcat
ttaatgatgaccctccatagattcacctatataagccgcagctaaagtggcaaaaataagagcttgaatcccgcttgtaaataatccaaggaacatgacaggtataggaaccactaaaggtactaaagaaacaagaacaacaactactaattcatcggctaatatatttccgaaaagtcgaaaactaagtgataggggttttgtaaaatcttctaagatgttaatgggtaaaagaattggagttggttgaatgtatttactgaaataccccaatccttttttgctaagacccgcataaaaatatgctactgatgtgagtaaagctaaagcaaccgttgtatttatatcattcgttggtgccgctaactccccttgaggtaactgtataattttccacggtaaaagggcccctgaccagttagaaacaaaaataaataaaaacagggttccaataaagggaacccatggaccatattcttcgccaatctgggtttgactcacgtctcgaatgaattcaaggacaaattcaaagaaattttggccgtcagttggaatggtttgtggattgcgaaccgctacaactgcggaacctaacaagatagcaattacaacccaagaagtaataaggacttgcgcatgaacttggaacccccctatttgccaatagaaatgttggcctacttctacaccagatatctcataaaacccttcttttattagtgtgttgatggaacatgataaaacattcat
ttaatgatgaccctccatagattcacctatataagccgcagctaaagtggcaaaaatgagagcttgaatcccgcttgtaaataatccaaggaacatgacaggtataggaaccactaaaggtactaaagaaacaagaacaacaactactaattcatcggctaatatatttccgaaaagtcgaaaactaagtgataggggttttgtaaaatcttctaagatgttaatgggtaaaagaattggagttggttgaatgtatttactgaaataccccaatccttttttgctcagacccgcataaaaatatgctactgaggtaagtaaagctaaagcaaccgtcgtatttatatcattcgttggtgctgctaactccccttgaggtaactggataattttccacggtaaaagggctcctgaccagttagaaacaaaaataaataaaaacagggttccaataaagggaacccatggaccgtattcttcgccaatctgggtttgactcacgtctcgaatgaattcaaggacaaattcaaaaaaattttggccatcagttggaatggtttgtggattgcgaaccgctagaactgcggaacctaataagatagcaattacaacccaagaagtaataaggacttgcgcatgaacttggaacccccctatttgccaataaaaatgttggcctacttctacaccagatatctcatataacccttcttttattagtgtgttgatggaacatgataaaacattcat
ttaatgatgaccctccatagattcacctatataagccgcagctaaagtggcaaaaatgagagcttgaatcccgcttgtaaataatccaaggaacatgacaggtataggaaccactaaaggtactaaagaaacaagaacaacaactactaattcatcggctaatatatttccgaaaagtcgaaaactaagtgataggggttttgtaaaatcttctaagatgttaatgggtaaaagaattggagttggttgaatgtatttactgaaataccccaatccttttttgctcagacccgcataaaaatatgctactgaggtaagtaaagctaaagcaaccgtcgtatttatatcattcgttggtgctgctaactccccttgaggtaactggataattttccacggtaaaagggctcctgaccagttagaaacaaaaataaataaaaacagggttccaataaagggaacccatggaccgtattcttcgccaatctgggtttgactcacgtctcgaatgaattcaaggacaaattcaaaaaaattttggccatcagttggaatggtttgtggattgcgaaccgctagaactgcggaacctaataagatagcaattacaacccaagaagtaataaggacttgcgcatgaacttggaaccctcctatttgccaataaaaatgttggcctacttctacaccagatatctcatataacccttcttttattagtgtgttgatggaacatgataaaacattcat
ttaatgatgaccctccatagattcacctatataagccgcagctaaagtggcaaaaatgagagcttgaatcccgcttgtaaataatccaaggaacatgacaggtataggaaccactaaaggtactaaagaaacaagaacaacaactactaattcatcggctaatatatttccgaaaagtcgaaaactaagtgataggggttttgtaaaatcttctaagatgttaatgggtaaaagaattggagttggttgaatgtatttactgaaataccccaatccttttttgctcagacccgcataaaaatatgctactgaggtaagtaaagctaaagcaaccgtcgtatttatatcattcgttggtgctgctaactccccttgaggtaactggataattttccacggtaaaagggctcctgaccagttagaaacaaaaataaataaaaacagggttccaataaagggaacccatggaccgtattcttcgccaatctgggtttgactcacgtctcgaatgaattcaaggacaaattcaaagaaattttggccatcagttggaatggtttgtggattgcgaaccgctagaactgcggaacctaataagatagcaattacaacccaagaagtaataaggacttgcgcatgaacttggaacccccctatttgccaataaaaatgttggcctacttctacaccagatatctcatataacccttcttttattagtgtgttgatggaacatgataaaacattcat
ttaatgatgaccctccatagattcacctatataagccgcagctaaagtggcaaaaatgagagcttgaatcccgcttgtaaataatccaaggaacatgacaggtataggaaccactaaaggtactaaagaaacaagaacaacaactactaattcatcggctaatatatttccgaaaagtcgaaaactaagtgataggggttttgtaaaatcttctaagatgttaatgggtaaaagaattggagttggttgaatgtatttactgaaataccccaatccttttttgctcagacccgcataaaaatatgctactgaggtaagtaaagctaaagcaaccgtcgtatttatatcattcgttggtgctgctaactccccttgaggtaactggataattttccacggtaaaagggctcctgaccagttagaaacaaaaataaataaaaacagggttccaataaagggaacccatggaccgtattcttcgccaatctgggtttgactcacgtctcgaatgaattcaaggacaaattcaaagaaattttggccatcagttggaatggtttgtggattgcgaaccgctagaactgcggaacctaataagatagcaattacaacccaagaagtaataaggacttgcgcatgaacttggaacccccctatttgccaataaaaatgttggcctacttctacaccagatatctcatataacccttcttttattagtgtgttgatggaacatgataaaacattcat
ttaatgatgaccctccatagattcacctatataagccgcagctaaagtggcaaaaatgagagcttgaataccgcttgtaaataatccaaggaacatgacaggtataggaaccactaaaggtactaaagaaacaagaacaacaactactaattcatcggctaatatatttccgaaaagtcgaaaactaagtgataggggttttgtaaaatcttctaagatgttaatgggtaaaagaattggagttggttgaatgtatttactgaaataccctaatccttttttgctaagacccgcataaaaatatgctgctgatgtgagtaaagctaaagcaaccgtcgtatttatatcattcgttggtgctgctaactccccttgaggtaactggataattttccacggtaaaagggcccctgaccagttagaaacaaaaataaataaaaatagggttccaataaagggaacccatggaccgtattcttcgccaatctgggtttgactcacgtctcgaatgaattcaaggacaaattcaaagaaattttggccgtcagttggaatggtttgtggattgcgaaccgctagaactgcggaacctaataagatagcaattacaacccaagaagtaataaggacttgcgcatggacttggaacccccctatttgccaatagaaatgttggcctacttctacaccagatatttcatataacccttcttttattagtgtgttgatggaacatgataaaacattcat
ttaatgatgaccctccatagattcacctatataagccgcagctaaagtggcaaaaatgagagcttgaatcccgcttgtaaataatccaaggaacatgacaggtataggaaccactaaaggtactaaagaaacaagaacaacaactactaattcatcggctaatatatttccgaaaagtcgaaaactaagtgataggggttttgtaaaatcttctaagatgttaatgggtaaaagaattggagttggttgaatgtatttactgaaataccccaatccttttttgctcagacccgcataaaaatatgctactgaggtaagtaaagctaaagcaaccgtcgtatttatatcattcgttggtgctgctaactccccttgaggtaactggataattttccacggtaaaagggctcctgaccagttagaaacaaaaataaataaaaacagggttccaataaagggaacccatggaccgtattcttcgccaatctgggtttgactcacgtctcgaatgaattcaaggacaaattcaaagaaattttggccatcagttggaatggtttgtggattgcgaaccgctagaactgcggaacctaataagatagcaattacaacccaagaagtaataaggacttgcgcatgaacttggaacccccctatttgccaataaaaatgttggcctacttctacaccagatatctcatataacccttcttttattagtgtgttgatggaacatgataaaacattcat
ttaatgatgaccctccatagattcacctatataagccgcagctaaagtggcaaaaataagagcttgaatcccgcttgtaaataatccaaggaacatgacagggataggaaccactaaaggtactaaagaaacaagaacaacaactactaattcatcggctaatatatttccgaaaagtcgaaaactaagtgataggggttttgtaaaatcttctaaaatgttaatgggtaaaagaattggagttggttgaatgtatttactgaaataccctaatccttttttgctaagacccgcataaaaatatgctactgatgtgagtaaagctaaagcaaccgtcgtatttatatcattcgttggtgctgctaactccccttgaggtaactggataattttccacggtaaaagggctcctgaccagttagaaacaaaaataaataaaaacagggttccaataaagggaacccatggaccgtattcttcgccaatctgggtttgactcacgtctcgaatgaattcaaggacaaattcaaagaaattttggccgtcagttggaatggtttgtggattgcgaaccgctagaactgcggaacctaataagatagcaattacaacccaagaagtaataaggacttgcgcatgcacttggaacccccctatttgccaatagaaatgttggcctacttctacaccagatatctcatataacccttcttttattagtgtgttgatggaacatgataaaacattcat
ttaatgatgaccctccatagattcacctatataagccgcagctaaagtggcaaaaataagagcttgaatcccgcttgtaaataatccaaggaacatgacagggataggaaccactaaaggtactaaagaaacaagaacaacaactactaattcatcggctaatatatttccgaaaagtcgaaaactaagtgataggggttttgtaaaatcttctaaaatgttaatgggtaaaagaattggagttggttgaatgtatttactgaaataccctaatccttttttgctaagacccgcataaaaatatgctactgatgtgagtaaagctaaagcaaccgtcgtatttatatcattcgttggtgctgctaactccccttgaggtaactggataattttccacggtaaaagggctcctgaccagttagaaacaaaaataaataaaaacagggttccaataaagggaacccatggaccgtattcttcgccaatctgggtttgactcacgtctcgaatgaattcaaggacaaattcaaagaaattttggccgtcagttggaatggtttgtggattgcgaaccgctagaactgcggaacctaataagatagcaattacaacccaagaagtaataaggacttgcgcatgcacttggaacccccctatttgccaatagaaatgttggcctacttctacaccagatatctcatataacccttcttttattagtgtgttgatggaacatgataaaacattcat
ttaatgatgaccctccatagattcacctatataagccgcagctaaagtggcaaaaataagagcttgaatcccgcttgtaaataatccaaggaacatgacagggataggaaccactaaaggtactaaagaaacaagaacaacaactactaattcatcggctaatatatttccgaaaagtcgaaaactaagtgataggggttttgtaaaatcttctaagatgttaatgggtaaaagaattggagttggttgaatgtatttactgaaataccctaatccttttttgctaagacccgcataaaaatatgctactgatgtgagtaaagctaaagcaaccgtcgtatttatatcattcgtaggtgctgctaactccccttgaggtaactggataattttccacggtaaaagggctcctgaccagttagaaacaaaaataaataaaaacagggttccaataaagggaacccatggaccgtattcttcgccaatctgggtttgactcacgtctcgaatgaattcaaggacaaattcaaagaaattttggccgtcagttggaatggtttgtggattgcgaaccgctagaactgcggaacctaataagatagcaattacaacccaagaagtaataaggacttgcgcatgcacttggaacccccctatttgccaatagaaatgttggcctacttctacaccagatatctcatataacccttcttttattagtgtgttgatggaacatgataaaacagtcat
ttaatgatgaccctccatagattcacctatataagccgcagctaaagtggcaaaaatgagagcttgaatcccgcttgtaaataatccaaggaacatgacaggtataggaaccactaaaggtactaaagaaacaagaacaacaactactaattcatcggctaatatatttccgaaaagtcgaaaactaagtgataggggttttgtaaaatcttctaagatgttaatgggtaaaagaattggagttggttgaatgtatttactgaaataccccaatccttttttgctcagacccgcataaaaatatgctactgaggtaagtaaagctaaagcaaccgtcgtatttatatcattcgttggtgctgctaactccccttgaggtaactggataattttccacggtaaaagggctcctgaccagttagaaacaaaaataaataaaaacagggttccaataaagggaacccatggaccgtattcttcaccaatctgggtttgactcacgtctcgaatgaattcaaggacaaattcaaaaaaattttggccatcagttggaatggtttgtggattgcgaaccgctagaactgcggaacctaataagatagcaattacaacccaagaagtaataaggacttgcgcatgaacttggaacccccctatttgccaataaaaatgttggcctacttctacacccgatatctcatataacccttcttttattagtgtgttgatggaacatgataaaacattcat
ttaatgatgaccctccatagattcacctatataagccgcagctaaagtggcaaaaatgagagcttgaatcccgcttgtaaataatccaaggaacatgacaggtataggaaccactaaaggtactaaagaaacaagaacaacaactactaattcatcggctaatatatttccgaaaagtcgaaaactaagtgataggggttttgtaaaatcttctaagatgttaatgggtaaaagaattggagttggttgaatgtatttactgaaataccccaatccttttttgctcagacccgcataaaaatatgctactgaggtaagtaaagctaaagcaaccgtcgtatttatatcattcgttggtgctgctaactccccttgaggtaactggataattttccacggtaaaagggctcctgaccagttagaaacaaaaataaataaaaacagggttccaataaagggaacccatggaccgtattcttcaccaatctgggtttgactcacgtctcgaatgaattcaaggacaaattcaaaaaaattttggccatcagttggaatggtttgtggattgcgaaccgctagaactgcggaacctaataagatagcaattacaacccaagaagtaataaggacttgcgcatgaacttggaacccccctatttgccaataaaaatgttggcctacttctacacccgatatctcatataacccttcttttattagtgtgttgatggaacatgataaaacattcat
ttaatgatgaccctccatagattcacctatataagccgcagctaaagtagcaaaaatgagagcttgaatcccgcttgtaaataatccaaggaacatgacaggtataggaaccactaaaggtactaaagaaacaagaacaacaactactaattcatcggctaatatatttccgaaaagtcgaaaactaagtgataggggttttgtaaaatcttctaagatgttaatgggtaaaagaattggagttggttgaatatatttactgaaataccctaatccttttttgctaagacccgcataaaaatatgctactgatgtgagtaaagctaaagcaactgtcgtatttatatcattcgtcggtgctgctaactccccttgaggtaactggataattttccacggtaaaagggctcctgaccagttagaaacaaaaataaataaaaacagggttccaataaagggaacccatggaccgtattcttcgccaatctgggtttgactcacgtctcgaatgaattcaaggacaaattcaaagaaattttggccgtcagttggaatggtttgtggattgcgaaccgctagaactgcagaacctaataagatagcaattacaacccaagaagtaataaggacttgcgcatggacttggaacccccctatttgccaatagaaatgttggccgacttctacaccagatatctgatataacccttcttttattagtgtgttgatggaacatgataaaacattcat
ttaatgatgaccctccatagattcacctatataagccgcagctaaagtggcaaaaatgagagcttgaataccgcttgtaaataatccaaggaacatgacaggtataggaaccactaaaggtactaaagaaacaagaacaacaactactaattcatcggctaatatatttccgaaaagtcgaaaactaagtgataggggttttgtaaaatcttctaagatgttaatgggtaaaagaattggagttggttgaatgtatttactgaaataccctaatccttttttgctaagacccgcataaaaatatgctgctgatgtgagtaaagctaaagcaaccgtcgtatttatatcattcgttggtgctgctaactccccttgaggtaactggataattttccacggtaaaagggcccctgaccagttagaaacaaaaataaataaaaatagggttccaataaagggaacccatggaccgtattcttcgccaatctgggtttgactcacgtctcgaatgaattcaaggacaaattcaaagaaattttggccgtcagttggaatggtttgtggattgcgaaccgctagaactgcggaacctaataagatagcaattacaacccaagaagtaataaggacttgcgcatggacttggaacccccctatttgccaatagaaatgttggcctacttctacaccagatatttcatataacccttcttttattagtgtgttgatggaacatgataaaacattcat
ttaatgatgaccctccatagattcacctatataagccgcagctaaagtggcaaaaatgagagcttgaataccgcttgtaaataatccaaggaacatgacaggtataggaaccactaaaggtactaaagaaacaagaacaacaactactaattcatcggctaatatatttccgaaaagtcgaaaactaagtgataggggttttgtaaaatcttctaagatgttaatgggtaaaagaattggagttggttgaatgtatttactgaaataccctaatccttttttgctaagacccgcataaaaatatgctgctgatgtgagtaaagctaaagcaaccgtcgtatttatatcattcgttggtgctgctaactccccttgaggtaactggataattttccacggtaaaagggcccctgaccagttagaaacaaaaataaataaaaatagggttccaataaagggaacccatggaccgtattcttcgccaatctgggtttgactcacgtctcgaatgaattcaaggacaaattcaaagaaattttggccgtcagttggaatggtttgtggattgcgaaccgctagaactgcggaacctaataagatagcaattacaacccaagaagtaataaggacttgcgcatggacttggaacccccctatttgccaatagaaatgttggcctacttctacaccagatatttcatataacccttcttttattagtgtgttgatggaacatgataaaacattcat
ttaatgatgaccctccatagattcacctatataagccgcagctaaagtggcaaaaatgagagcttgaataccgcttgtaaataatccaaggaacatgacaggtataggaaccactaaaggtactaaagaaacaagaacaacaactactaattcatcggctaatatatttccgaaaagtcgaaaactaagtgataggggttttgtaaaatcttctaagatgttaatgggtaaaagaattggagttggttgaatgtatttactgaaataccctaatccttttttgctaagacccgcataaaaatatgctgctgatgtgagtaaagctaaagcaaccgtcgtatttatatcattcgttggtgctgctaactccccttgaggtaactggataattttccacggtaaaagggcccctgaccagttagaaacaaaaataaataaaaatagggttccaataaagggaacccatggaccgtattcttcgccaatctgggtttgactcacgtctcgaatgaattcaaggacaaattcaaagaaattttggccgtcagttggaatggtttgtggattgcgaaccgctagaactgcggaacctaataagatagcaattacaacccaagaagtaataaggacttgcgcatggacttggaacccccctatttgccaatagaaatgttggcctacttctacaccagatatttcatataacccttcttttattagtgtgttgatggaacatgataaaacattcat
ttaatgatgaccctccatagattcacctatataagccgcagctaaagtagcaaaaatgagagcttgaatcccgcttgtaaataatccaaggaacatgacaggtataggaaccactaaaggtactaaagaaacaagaacaacaactactaattcatcggctaatatatttccgaaaagtcgaaaactaagtgataggggttttgtaaaatcttctaagatgttaatgggtaaaagaattggagttggttgaatatatttactgaaataccctaatccttttttgctaagacccgcataaaaatatgctactgatgtgagtaaagctaaagcaactgtcgtatttatatcattcgtcggtgctgctaactccccttgaggtaactggataattttccacggtaaaagggctcctgaccagttagaaacaaaaataaataaaaacagggttccaataaagggaacccatggaccgtattcttcgccaatctgggtttgactcacgtctcgaatgaattcaaggacaaattcaaagaaattttggccgtcagttggaatggtttgtggattgcgaaccgctagaactgcagaacctaataagatagcaattacaacccaagaagtaataaggacttgcgcatggacttggaacccccctatttgccaatagaaatgttggccgacttctacaccagatatctgatataacccttcttttattagtgtgttgatggaacatgataaaacattcat
ttaatgatgaccctccatagattcacctatataagccgcagctaaagtggcaaaaatgagagcttgaatcccgcttgtaaataatccaaggaacatgacaggtataggaaccactaaaggtactaaagaaacaagaacaacaactactaattcatcggctaatatatttccgaaaagtcgaaaactaagtgataggggttttgtaaaatcttctaagatgttaatgggtaaaagaattggagttggttgaatgtatttactgaaataccccaatccttttttgctcagacccgcataaaaatatgctactgaggtaagtaaagctaaagcaaccgtcgtatttatatcattcgttggtgcggctaactccccttgaggtaactggataattttccacggtaaaagggctcctgaccagttagaaacaaaaataaataaaaacagggttccaataaagggaacccatggaccgtattcttcgccaatctgggtttgactcacgtctcgaatgaattcaaggacaaattcaaaaaaattttggccatcagttggaatggtttgtggattgcgaaccgctagaactgcggaacctaataagatagcaattacaacccaagaagtaataaggacttgcgcatgaacttggaacccccctatttgccaataaaaatgttggcctacttctacaccagatatctcatataacccttcttttattagtgtgttgatggaacatgataaaacattcat
ttaatgatgaccctccatagattcacctatataagccgcagctaaagtggcaaaaatgagagcttgaatcccgcttgtaaataatccaaggaacatcacaggtataggaaccactaaaggtactaaagaaacaagaacaacaactactaattcatcggctaatatatttccgaaaagtcgaaaactaagcgataggggttttgtaaaatcttctaagatgttaatgggtaaaagaattggagttggttgaatgtatttactgaaataccctaatccttttttgctaagacccgcataaaaatatgctactgatgtgagtaaagctaaagcaaccgtcgtatttatatcattcgttggtgctgctaactccccttgaggtaactggataattttccacggtaaaagggctcctgaccagttagaaacaaaaataaataaaaacagggttccaataaagggaacccatggaccgtattcttcgccaatctgggtttgactcacgtctcgaatgaattcaagaacaaattcaaagaaattttggccgccagttggaatggtttgtggattgcgaaccgctagaactgcggaacctaataagatagcaattacaacccaagaagtaataaggacttgcgcatggacttggaacccccctatttgccaatagaaatgttggcctacttctacaccagatatctcatataacccttcttttattagtgtgttgatggaacatgataaaacattcat

atgattttttcaattctagagcatatattaactcatatatctttttcggtcgtgtcaattgtactgacaatttattttttcacttttttagttaatttagatgaaatcatagggttttttgattcatcagataaaggaatcgtaattacgttttttggtataacaggattattattcacccgttggatttattcaggacattttccattaagtaatttatatgaatcgttaatttttctttcatgggcgttttcaattattcatatggtttcctattttaataaaaaacaaaaaaattacttaaacgcaataactgcgccaagtgctatttttattcagggttttgctacttcaggtcttttaaacaaaatgcctcagtctgcaatattagtaccagctctccagtcccagtggttaatgatgcatgtaagtatgatgatattaggctatggcgctttgttatgcggatcattattatcaatagctcttctagttattacatttcgcaaagtcgtacctac---------tttttggaacgagaatattaaaacaaaaaattta------------------ttatttaatgaattattttattttgatgtaccttactacataaac------gaaagaaattctattttattacaacaaaacagtaattttagtttttctaaaaattattataggtatcaattgattgaacaattagatttttggagttttcgtattattagtcttggatttatctttttaaccgtcggcattctttcaggagctgtatgggctaatgagacatggggttcatattggaattgggatccaaaagaaacttgggcatttattacttggaccatattcgcaatttatttacatattaaaacaaataggaatgttaggggtatccattctgcaattgtggcttcgataggctttcttttaatttggatatgctattttggcgtcaatcttttaggaataggtttacatagttatggttcatttacatcgaattaa-----
atgattttttcaattctagagcatatattaactcatatatctttttcggtcgtgtcaattgtactaacaatttattttttcacttttttagttaatttagatgaaatcataggattttttgattcatcagataaaggaatcgtaattacgttttttggtataacaggattattattcacccgttggatttattcaggacattttccattaagtaatttatatgaatcgttaatttttctttcatgggctttttcaattattcatatggtttcctattttaataaaaaacaaaaaaattacttaaacgcaataactgcgccaagtgctatttttattcagggttttgctacttcaggtcttttaaacaaaatgcctcagtctgcaatattagtaccagctctccagtcccagtggttaatgatgcatgtaagtatgatgatattaggctatggcgctttgttatgcggatcattattatcaatagctcttctagttattacatttcgcaaagtcgtacctac---------tttttggaacgagaatattaaaacaaaaaattta------------------tta---aatgaattattttattttgatgtactttactacataaac------gaaagaaattctattttattagaacaaaacagtaattttagtttttctaaaaattattataggtatcaattgattgaacaattagatttttggagttttcgtattattagtcttggatttatctttttaaccgtcggcattctttcaggagctgtatgggctaatgagacatggggttcatattggaattgggatccaaaagaaacctgggcatttattacttggactatattcgcaatttatttacatattaaaaaaaataggaatgttaggggtatccattctgcaattgtggcttcgataggctttcttttaatttggatatgctattttggcgtcaatcttttaggaataggtttacatagttatggttcatttacatcgaattaa-----
atgattttttcaattctagagcatatattaactcatatatctttttcggtcgtgtcaattgtactaacaatttattttttcacttttttagttaatttagatgaaatcataggattttttgattcatcagataaaggaatcgtaattacgttttttggtataacaggattattattcacccgttggatttattcaggacattttccattaagtaatttatatgaatcgttaatttttctttcatgggctttttcaattattcatatggtttcctattttaataaaaaacaaaaaaattacttaaacgcaataactgcgccaagtgctatttttattcagggttttgctacttcaggtcttttaaacaaaatgcctcagtctgcaatattagtaccagctctccagtcccagtggttaatgatgcatgtaagtatgatgatattaggctatggcgctttgttatgcggatcattattatcaatagctcttctagttattacatttcgcaaagtcgtacctac---------tttttggaacgagaatattaaaacaaaaaattta------------------tta---aatgaattattttattttgatgtactttactacataaac------gaaagaaattctattttattacaacaaaacagtaattttagtttttctaaaaattattataggtatcaattgattgaacaattagatttttggagttttcgtattattagtcttggatttatctttttaaccgtcggcattctttcaggagctgtatgggctaatgagacatggggttcatattggaattgggatccaaaagaaacctgggcatttattacttggactatattcgcaatttatttacatattaaaaaaaataggaatgttaggggtatccattctgcaattgtggcttcgataggctttcttttaatttggatatgctattttggcgtcaatcttttaggaataggtttacatagttatggttcatttacatcgaattaa-----
atgattttttcaattctagagcatatattaactcatatatctttttcggtcgtgtcaattgtactgacaatttattttttcactttattagttaatttagatgaaatcataggattttttgattcatcagataaaggaatcgtaattacgttttttgggataacaggattattattcactcattggatttattcaggacattttccattaagtaatttatatgaatcattaatttttctttcatgggctttttcaattattcatatggtttcctattttaataaaaaacaaaaaaagcacttaaacgcaataacagcgccaagtgctatttttattcaaggttttgctacttctggtcttttaaacaaaatgcctgagcctgcaatattagtaccagctctacagtcccagtggttaatgatgcatgtaagtatgatgatattaggctatggcgctttgttatgcggatcattattatcaatagctcttctagtcattacatttcgtaaagtcgaacctac---------tttttggaacaagaatattaaaacaaaaaattta------------------tta---aatgaattatttgattttgatgtactttactacataaat------gaaagaaattctattttactaaaacaaaacattaattttagtttttctagaaattattataggtatcagttgattgaacaattagattattggagttttcgtattattagtcttggatttatctttttaaccgtcggtattctttcaggagctgtatgggctaatgagacatggggttcatattggaattgggatccaaaagaaacctgggcatttattacttggaccatattcgcaatttatttacatattaaaacaaataggaatgttagggggataaattctgcaattgtggcttcgataggctttcttttaatttggatatgctattttggcgtcaatcttttaggaataggtttacatagttatggttcctttacatcgaattaa-----
atgattttttcaattctagagcatatattaactcatatatctttttcggtcgtgtcaattgtactgacaatttattttttcacttttttagttaatttagatgaaatcatagggttttttgattcatcagataaaggaatcgtaattacgttttttggtataacaggattattattcacccgttggatttattcaggacattttccattaagtaatttatatgaatcgttaatttttctttcatgggcgttttcaattattcatatggtttcctattttaataaaaaacaaaaaaattacttaaacgcaataactgcgccaagtgctatttttattcagggttttgctacttcaggtcttttaaacaaaatgcctcagtctgcaatattagtaccagctctccagtcccagtggttaatgatgcatgtaagtatgatgatattaggctatggcgctttgttatgcggatcattattatcaatagctcttctagttattacatttcgcaaagtcgtacctac---------tttttggaacgagaatattaaaacaaaaaattta------------------ttatttaatgaattattttattttgatgtaccttactacataaac------gaaagaaattctattttattacaacaaaacagtaattttagtttttctaaaaattattataggtatcaattgattgaacaattagatttttggagttttcgtattattagtcttggatttatctttttaaccgtcggcattctttcaggagctgtatgggctaatgagacatggggttcatattggaattgggatccaaaagaaacttgggcatttattacttggaccatattcgcaatttatttacatattaaaacaaataggaatgttaggggtatccattctgcaattgtggcttcgataggctttcttttaatttggatatgctattttggcgtcaatcttttaggaataggtttacatagttatggttcatttacatcgaattaa-----
atgattttttcaattctagagcatatattaactcatatatctttttcggtcgtgtcaattgtactgacaatttattttttcacttttttagttaatttagatgaaatcatagggttttttgattcatcagataaaggaatcgtaattacgttttttggtataacaggattattattcacccgttggatttattcaggacattttccattaagtaatttatatgaatcgttaatttttctttcatgggcgttttcaattattcatatggtttcctattttaataaaaaacaaaaaaattacttaaacgcaataactgcgccaagtgctatttttattcagggttttgctacttcaggtcttttaaacaaaatgcctaagtctgcaatattagtaccagctctccagtcccagtggttaatgatgcatgtaagtatgatgatattaggctatggcgctttgttatgcggatcattattatcaatagctcttctagttattacatttcgcaaagtcgtacctac---------tttttggaacgagaatattaaaacaaaaaattta------------------ttatttaatgaattattttattttgatgtaccttactacataaac------gaaagaaattctattttattacaacaaaacagtaattttagtttttctaaaaattattataggtatcaattgattgaacaattagatttttggagttttcgtattattagtcttggatttatctttttaaccgtcggcattctttcaggagctgtatgggctaatgagacatggggttcatattggaattgggatccaaaagaaacttgggcatttattacttggaccatattcgcaatttatttacatattaaaaaaaataggaatgttaggggtatccattctgcaattgtggcttcgataggctttcttttaatttggatatgctattttggcgtcaatcttttaggaataggtttacatagttatggttcatttacatcgaattaa-----
atgattttttcaattctagagcatatattaactcatatatctttttcggtcgtgtcaattgtactaacaatttatttttttactttattaattaatttagatgaaatcataggattttttgattcatcagataaaggaatcgtaattacgttttttgggataacaggattattattcactcgttggatttattcaggacattttccattaagtaatttatatgaatcattaatttttctttcatgggctttttcaattattcatatggtttcctattttaataaaaaacaaaaaaagcacttaaacgcaataacagcgccaagtgctatttttattcagggttttgctacttctggtcttttaaacaaaatgactgagcctgcaatattagtaccagctctacagtcccagtggttaatgatgcatgtaagtatgatgatattaggctatggcgctttgttatgcggatcattattatcaatagctcttctagtcattacatttcgtaaagtcgaacctactttttggaatttttggaacaagaatattaaaacaaaaaattta------------------tta---aatgaattatttgattttgatgtactttactacataaac------gaaagaaattctattttactaaaacaaaacattaattttagtttttctagaaattattataggtatcagttgattgaacaattagattattggagttttcgtattattagtcttggatttatctttttaaccgtcggtattctttcaggagctgtatgggctaatgagacatggggttcatattggaattgggatccaaaagaaacctgggcatttattacttggaccatattcgcaatttatttacatattaaaacaaataggaatgttagggggataaattctgcaattgtggcttcgataggctttcttttaatttggatatgctattttggcgtcaatcttttaggaataggtttacatagttatggttcctttacatcgaattaa-----
atgattttttcaattctagaacatatattaactcatatatctttttccgtcgtgtcaattgtactgacaatttattttttaactttattagttaatttagatgaaatcataggattttttgattcatcagataaaggaatcataattacctttttttgtataacaggattattattcactcgttggatttattcaggacattttccattaagtaatttatatgaatcattaatttttctttcgtgggctttttcaattattcatataatttcctattttaataaaaaacaaaaaaataacttaaacgcaataactgcgccaagtgctatttttattcagggttttgctacttcaggtcttttaaacaaaatgcctcagtctgcaatattagtaccagctctccagtcccagtggttaatgatgcatgtaagtatgatgatattaggctatggcgctttgttatgcggatcattattatcaatagctcttctagtcattacatttcgcaaagtcggacctac---------tttttggaacaagaatattaaaacaaaaaattta------------------tta---aatgaattttttaattttgatgtactttactacataaag------gaaagaaattctattttactacaacaaaacattaattttagtttttctcgaaattattatcggtatcaattgattgaacaattagattattggagttttcgtattattagtcttggatttatctttttaaccgtcggcattctttcaggagctgtgtgggctaatgagacatggggttcatattggaattgggatccaaaagaaacctgggcttttattacttggaccatattcgcaatttatttacatattaaaacaaataggaatgttaggggtataaattctgcaattgtggcttcgataggctttcttttaatttggatatgctattttggtgtcaatcttttaggaataggtttacatagttatggttcatttacattgaattaa-----
atgattttttcaattctagagcatatattaactcatatatctttttcggtcgtgtcaattgtactgacaatttattttttaacttttttagttaatttagatgaaatcataggattttttgattcatcagataaaggaatcctaattacgttttttggtataacaggattattattaactcgttggatttattcaggacattttccattaagtaatttatatgaatcgttaatttttctttcatggtctttttcaattattcatatgatttcctattttaataaaaaacaaaaaaatgacttaaatgcaataactgcgccaagtgctatttttattcagggttttgctacttcaggtcttttaaacaaaatccctgagtctgcaatattagtaccagctctccagtcccagtggttaatgatgcatgtaagtatgatgatattaggctatggcgctttgttatgcggatcattattatcaatagctcttctagtcattacatttcgcaaaaccagacctac---------tttttggaacaagaatataaaaaaaaacaattta------------------tta---aatgaatttttttattttgatgtactttactacataacc------gaaagaaattctattttactacaagaaaacagtaattttcgtttttctagaaattattataggtatcaattgattgaacaattagattattggagttttcgtattattagtcttggatttatctttttaaccgtcggtattctttcaggagctgtatgggctaatgagacgtggggttcatattggaattgggatccaaaagaaacctgggcatttattacttggaccatattcgcaatttatttacatattaaaacaaataggaatgttaggggtatcaattctgcaattgtggcttcgacaggctttcttttaatttggatatgctattttggcgtcaatcttttaggaataggtttacatagttatggttcatttacatcgaattaa-----
atgattttttcaattctagaacatatattaactcatatatctttttccgtcgtgtcaattgtactgacaatttattttttaactttattagttaatttagatgaaatcataggattttttgattcatcagataaaggaatcataattacctttttttgtataacaggattattattcactcgttggatttattcaggacattttccattaagtaatttatatgaatcattaatttttctttcgtgggctttttcaattattcatataatttcctattttaataaaaaacaaaaaaataacttaaacgcaataactgcgccaagtgctatttttattcagggttttgctacttcaggtcttttaaacaaaatgcctcagtctgcaatattagtaccagctctccagtcccagtggttaatgatgcatgtaagtatgatgatattaggctatggcgctttgttatgcggatcattattatcaatagctcttctagtcattacatttcgcaaagtcggacctac---------tttttggaacaagaatattaaaacaaaaaattta------------------tta---aatgaattttttaattttgatgtactttactacataaag------gaaagaaattctattttactacaacaaaacattaattttagtttttctcgaaattattatcggtatcaattgattgaacaattagattattggagttttcgtattattagtcttggatttatctttttaaccgtcggcattctttcaggagctgtgtgggctaatgagacatggggttcatattggaattgggatccaaaagaaacctgggcttttattacttggaccatattcgcaatttatttacatattaaaacaaataggaatgttaggggtataaattctgcaattgtggcttcgataggctttcttttaatttggatatgctattttggtgtcaatcttttaggaataggtttacatagttatggttcatttacattgaattaa-----
atgattttttcaattctagagcatatattaactcatatatctttttccgtcgtgtcaattgtactgacaatttattttttaacttttttagttaatttagatgaaatcataggattttttgattcatcagataaaggaatcataattacattttttggtataacaggattattattcactcgttgggtttattcaggacattttccattaagtaatttatatgaatcgttaatttttctttcatgggctttttcaattattcatatgatttcctattttaataaaaaacaaaaaaatcacttaaacgcaataactgcgccaagtgctctttttattcagggttttgctacttcaggtcttttaaacaaaatgccgcagcctgcaatattagtaccagctctccagtcccagtggttaatgatgcatgtaagtatgatgatattagcctatggcgctttgttatgcggatcattattatcaatagctcttttagtcattacatttcgcaaaattgaacccac---------tttttggaacaagaatatgaaaacaaaaaattta------------------tta---aatcaattattttatttcgatgtactttactacaaaaac------gaaaaaaaaattattttactagaacaaaacattaattttagtttttctagaaattattatcggtatcaattgattgaacaattagattattggagttttcgtattattagtcttggatttatctttttaaccgtcggcattctttcaggagctgtatgggctaatgagacatggggttcatattggaattgggatccaaaagaaacttgggcatttattacttggaccatattcgcaatttatttacatattaaaacaaataggaatgttaggggtataaattctgcaattgtggcttcgatcggctttcttttaatttggatatgctattttggcgtcaatcttttaggaataggtttacatagttatggttcatttacattgaattaa-----
atgattttttcaattctagaacatatattaactcatatatctttttccgtcgtgtcaattgtactgacaatttattttttaactttattagttaatttagatgaaatcataggattttttgattcatcagataaaggaatcgtaatttcctttttttgtataacaggattattattcactcgttggatttattcaggacattttccattaagtaatttatatgaatcgttaatttttctttcgtgggctttttcaattattcatataatttcctattttaataaaaaacaaaaaaataacttaaacgcaataactgcgccaagtgctatttttattcagggttttgctacttcaggtcttttaaacaaaatgcctcagtctgcaatattagtaccagctctccagtcccagtggttaatgatgcatgtaagtatgatgatattaggctatggcgctttgttatgcggatcattattatcaatagctcttctagtcattacatttcgcaaagtcggacctac---------tttttggaacaagaatattaaaacaaaaaattta------------------tta---aatgaattttttaattttgatgtactttactacataaac------gaaagaaattctattttactacaacaaaacattaattttagtttttctcgaaattattatcggtatcaattgattgaacaattagattattggagttttcgtattattagtcttggatttatctttttaaccgtcggcattctttcaggagctgtgtgggctaatgagacatggggttcatattggaattgggatccaaaagaaacctgggcttttattacttggaccatattcgcaatttatttacatattaaaacaaataggaatgttaggggtataaattctgcaattgtggcttcgataggctttcttttaatttggatatgctattttggtgtcaatcttttaggaataggtttacatagttatggttcatttacattgaattaa-----
atgattttttcaattctagaacatatattaactcatatatctttttccgtcgtgtcaattgtactgacaatttattttttaactttattagttgatttagatgaaatcataggattttttgattcatcagataaaggaatcataattacctttttttgtataacaggattattattcactcgttggatttattcaggacattttccattaagtaatttatatgaatcgttaatttttctttcgtgggctttttcaattattcatataatttcctattttaataaaaaacaaaaaaataacttaaacgcaataactgcgccaagtgctatttttattcagggttttgctacttcaggtcttttaaacaaaatgcctcagtctgcaatattagtaccagctctccagtcccagtggttaatgatgcatgtaagtatgatgatattaggctatggcgctttgttatgcggatcattattatcaatagctcttctagtcattacatttcgcaaagtcggacctac---------tttttggaacaagaatattaaaaaaaaaatttta------------------tta---aatgaattttttaattttgatgtactttactacataaac------gaaagaaattctattttactacaacaaaacattaattttagtttttctcgaaattattatcggtatcaattgattgaacaattagattattggagttttcgtattattagtcttggatttatctttttaaccgtcggcattctttcaggagctgtgtgggctaatgagacatggggttcatattggaattgggatccaaaagaaacctgggcttttattacttggaccatattcgcaatttatttacatattaaaacaactaggaatgttaggggtataaattctgcaattgtggcttcgataggctttcttttaatttggatatgctattttggtgtcaatcttttaggaataggtttacatagttatggttcatttacattgaattaa-----
atgattttttcaattctagaacatatattaactcatatatctttttcggtcgtgtcaattgtactgacaatttattttttaactttattagttaatttagatgaaatcataggattttttgattcatcagataaaggaatcataattacattttttggtataacaggattattattcactcgttgggtttattcaggacattttccattaagtaatttatatgaatcgttaatttttctttcatgggctttttcaattattcatatggtttcctattttaataaaaaacaaaaaaatcatttaaacgcaataactgcgccaagtgctctttttattcagggttttgctacttcaggtcttttaaacaaaatgcctcagcctgcaatattagtaccagctctccagtcccagtggttaatgatgcatgtaagtatgatgatattagcctatggcgctttgttatgcggatcattattatcaatagctcttttagtcattacatttcgcaaagttgaacccac---------tttttggaacaagaatatgaaaacaaaaaattta------------------tta---aatcaattattttatttcgatgtactttactacaaaaac------gaaaaaaaaattattttactagaacaaaacattaattttagtttttctagaaattattatcggtatcaattgattgaacaattagattattggagttttcgtattattagtcttggatttatctttttaaccgtcggcattctttcaggagctgtatgggctaatgagacatggggttcatattggaattgggatccaaaagaaacttgggcatttattacttggaccatattcgcaatttatttacatattaaaacaaataggaatgttaggggtataaattctgcaattgtggcttcgatcggctttcttttaatttggatatgctattttggcgtcaatcttttaggaataggtttacatagttatggttcatttacattgaattaa-----
atgattttttcaattctagaacatatattaactcatatatctttttccgtcgtgtcaattgtactgacaatttattttttaactttattagttaatttagatgaaatcataggattttttgattcatcagataaaggaatcataattacctttttttgtataacaggattattattcactcgttggatttattcaggacattttccattaagtaatttatatgaatcattaatttttctttcgtgggctttttcaattattcatataatttcctattttaataaaaaacaaaaaaataacttaaacgcaataactgcgccaagtgctatttttattcagggttttgctacttcaggtcttttaaacaaaatgcctcagtctgcaatattagtaccagctctccagtcccagtggttaatgatgcatgtaagtatgatgatattaggctatggcgctttgttatgcggatcattattatcaatagctcttctagtcattacatttcgcaaagtcggacctac---------tttttggaacaagaatattaaaacaaaaaattta------------------tta---aatgaattttttaattttgatgtactttactacataaag------gaaagaaattctattttactacaacaaaacattaattttagtttttctcgaaattattatcggtatcaattgattgaacaattagattattggagttttcgtattattagtcttggatttatctttttaaccgtcggcattctttcaggagctgtgtgggctaatgagacatggggttcatattggaattgggatccaaaagaaacctgggcttttattacttggaccatattcgcaatttatttacatattaaaacaaataggaatgttaggggtataaattctgcaattgtggcttcgataggctttcttttaatttggatatgctattttggtgtcaatcttttaggaataggtttacatagttatggttcatttacattgaattaa-----
atgattttttcaattctagaacatatattaactcatatatctttttccgtcgtgtcaattgtactgacaatttattttttaactttattagttaatttagatgaaatcataggattttttgattcatcagataaaggaatcataattacctttttttgtataacaggattattattcactcgttggatttattcaggacattttccattaagtaatttatatgaatcgttaatttttctttcgtgggctttttcaattattcatataatttcctattttaataaaaaacaaaaaaatcacttaaacgcaataactgcgccaagtgctctttttattcagggttttgctacttcaggtcttttaaacaaaatgcctcagtctgcaatattagtaccagctctccagtcccagtggttaatgatgcatgtaagtatgatgatattaggctatggcgctttgttatgcggatcattattatcaatagctcttctagtcattacatttcgcaaagtcggacctac---------tttttggaacaagaatattaaaacaaaaaattta------------------tta---aatgaattttttaattttgatgtactttactacataaac------gaaagaaattctattttactacaacaaaacattaattttagtttttctcgaaattattatcggtatcaattgattgaacaattagattattggagttttcgtattattagtcttggatttatctttttaaccgtcggcattctttcaggagctgtgtgggctaatgagacatggggttcatattggaattgggatccaaaagaaacctgggcttttattacttggaccatattcgcaatttatttacatattaaaacaaataggaatgttaggggtataaattctgcaattgtggcttcgatcggctttcttttaatttggatatgctattttggcgtcaatcttttaggaataggtttacatagttatggttcatttacattgaattaa-----
atgattttttcaattctagaacatatattaactcatatatctttttccgtcgtgtcaattgtactgacaatttattttttaactttattagttaatttagatgaaatcataggattttttgattcatcagataaaggaatcataattacctttttttgtataacaggattattattcactcgttggatttattcaggacattttccattaagtaatttatatgaatcattaatttttctttcgtgggctttttcaattattcatataatttcctattttaataaaaaacaaaaaaataacttaaacgcaataactgcgccaagtgctatttttattcagggttttgctacttcaggtcttttaaacaaaatgcctcagtctgcaatattagtaccagctctccagtcccagtggttaatgatgcatgtaagtatgatgatattaggctatggcgctttgttatgcggatcattattatcaatagctcttctagtcattacatttcgcaaagtcggacctac---------tttttggaacaagaatattaaaacaaaaaattta------------------tta---aatgaattttttaattttgatgtactttactacataaac------gaaagaaattctattttactacaacaaaacattaattttagtttttctcgaaattattatcggtatcaattgattgaacaattagattattggagttttcgtattattagtcttggatttatctttttaaccgtcggcattctttcaggagctgtgtgggctaatgagacatggggttcatattggaattgggatccaaaagaaacctgggcttttattacttggaccatattcgcaatttatttacatattaaaacaaataggaatgttaggggtataaattctgcaattgtggcttcgataggctttcttttaatttggatatgctattttggtgtcaatcttttaggaataggtttacatagttatggttcatttacattgaattaa-----
atgattttttcaattctagaacatatattaactcatatatctttttccgtcgtgtcaattgtactgacaatttattttttaactttattagttaatttagatgaaatcataggattttttgattcatcagataaaggaatcataattacctttttttgtataacaggattattattcactcgttggatttattcaggacattttccattaagtaatttatatgaatcattaatttttctttcgtgggctttttcaattattcatataatttcctattttaataaaaaacaaaaaaataacttaaacgcaataactgcgccaagtgctatttttattcagggttttgctacttcaggtcttttaaacaaaatgcctcagtctgcaatattagtaccagctctccagtcccagtggttaatgatgcatgtaagtatgatgatattaggctatggcgctttgttatgcggatcattattatcaatagctcttctagtcattacatttcgcaaagtcggacctac---------tttttggaacaagaatattaaaacaaaaaattta------------------tta---aatgaattttttaattttgatgtactttactacataaac------gaaagaaattctattttactacaacaaaacattaattttagtttttctcgaaattattatcggtatcaattgattgaacaattagattattggagttttcgtattattagtcttggatttatctttttaaccgtcggcattctttcaggagctgtgtgggctaatgagacatggggttcatattggaattgggatccaaaagaaacctgggcttttattacttggaccatattcgcaatttatttacatattaaaacaaataggaatgttaggggtataaattctgcaattgtggcttcgataggctttcttttaatttggatatgctattttggtgtcaatcttttaggaataggtttacatagttatggttcatttacattgaattaa-----
atgattttttcaattctagaacatatattaactcatatatctttttccgtcgtgtcaattgtactgacaatttattttttaactttattagttaatttagatgaaatcataggattttttgattcatcagataaaggaatcataattacctttttttgtataacaggattattattcactcgttggatttattcaggacattttccattaagtaatttatatgaatcattaatttttctttcgtgggctttttcaattattcatataatttcctattttaataaaaaacaaaaaaataacttaaacgcaataactgcgccaagtgctatttttattcagggttttgctacttcaggtcttttaaacaaaatgcctcagtctgcaatattagtaccagctctccagtcccagtggttaatgatgcatgtaagtatgatgatattaggctatggcgctttgttatgcggatcattattatcaatagctcttctagtcattacatttcgcaaagtcggacctac---------tttttggaacaagaatattaaaacaaaaaattta------------------tta---aatgaattttttaattttgatgtactttactacataaag------gaaagaaattctattttactacaacaaaacattaattttagtttttctcgaaattattatcggtatcaattgattgaacaattagattattggagttttcgtattattagtcttggatttatctttttaaccgtcggcattctttcaggagctgtgtgggctaatgagacatggggttcatattggaattgggatccaaaagaaacctgggcttttattacttggaccatattcgcaatttatttacatattaaaacaaataggaatgttaggggtataaattctgcaattgtggcttcgataggctttcttttaatttggatatgctattttggtgtcaatcttttaggaataggtttacatagttatggttcatttacattgaattaa-----
atgattttttcaattctagaacatatattaactcatatatctttttcggtcgtgtcaattgtactgacaatttattttttaactttattagttaatttagatgaaatcataggattttttgattcatcagataaaggaatcataattacattttttggtataacaggattattattcactcgttgggtttattcaggacattttccattaagtaatttatatgaatcgttaatttttctttcatgggctttttcaattattcatatggtttcctattttaataaaaaacaaaaaaatcacttaaacgcaataactgcgccaagtgctctttttattcagggttttgctacttcaggtcttttaaacaaaatgcctcagcctgcaatattagtaccagctctccagtcccagtggttaatgatgcatgtaagtatgatgatattagcctatggcgctttgttatgcggatcattattatcaatagctcttttagtcattacatttcgcaaagttgaacccac---------tttttggaacaagaatatgaaaacaaaaaattta------------------tta---aatcaattattttatttcgatgtactttactacaaaaac------gaaaaaaaaattattttactagaacaaaacattaattttagtttttctagaaattattatcggtatcaattgattgaacaattagattattggagttttcgtattattagtcttggatttatctttttaaccgtcggcattctttcaggagctgtatgggctaatgagacatggggttcatattggaattgggatccaaaagaaacttgggcatttattacttggaccatattcgcaatttatttacatattaaaacaaataggaatgttaggggtataaattctgcaattgtggcttcgatcggctttcttttaatttggatatgctattttggcgtcaatcttttaggaataggtttacatagttatggttcatttacattgaattaa-----
atgattttttcaattctagagcatatattaactcatatatctttttcggtcgtgtcaattgtactgacaatttattttttaactttattagttaatttagatgaaatcataggattttttgattcatcagataaaggaatcgtaattacgttttttggtataacaggattattattcactcgttggatttattcaggacattttccattaagtaatttatatgaatcgttaatttttctttcatgggttttttcaattattcatatggtttcctattttaataaaaaacaaaaaaatcacttaaacgcaataactgcgccaagtgctatttttattcagggttttgctacttcaggtcttttaaacaaaatgcctcagtctgcaatattagtaccagctctccagtcccagtggttaatgatgcatgtaagtatgatgatattaggctatggcgctttgttatgcggatcattattatcaatagctcttctagtcattacatttcgaaaagtcggacctac---------tttttggaacaataatattaaaacaacaaattta------------------tta---aatcgatttttttatttcgatgtactttactacataaac------gaaagaaattctattttactagaacaaaacattaattttagtttttctagaaattattatcggtatcaattgattgaacaattagattattggagttttcgtattattagtcttggatttatctttttaaccgtcggcattctttcaggagctgtatgggctaatgagacatggggttcatattggaattgggatccaaaggaaacctgggcatttattacttggaccatattcgcaatttatttacatattaaaacaaataggagtgttaggggtataaattctgcaattgtggcttcgataggctttcttttaatttggatatgctattttggcgtcaatcttttaggaataggtttacatagttatggttcatttacattgaattaa-----
atgattttttcaattctagaacatatattaactcatatatctttttcggtcgtgtcaattgtactgacaatttattttttaactttattagttaatttagatgaaatcataggattttttgattcatcagataaaggaatcataattacattttttggtataacaggattattattcactcgttgggtttattcaggacattttccattaagtaatttatatgaatcgttaatttttctttcatgggctttttcaattattcatatggtttcctattttaataaaaaacaaaaaaatcacttaaacgcaataactgcgccaagtgctctttttattcagggttttgctacttcaggtcttttaaacaaaatgcctcagcctgcaatattagtaccagctctccagtcccagtggttaatgatgcatgtaagtatgatgatattagcctatggcgctttgttatgcggatcattattatcaatagctcttttagtcattacatttcgcaaagttgaacccac---------tttttggaacaagaatatgaaaacaaaaaattta------------------tta---aatcaattattttatttcgatgtactttactacaaaaac------gaaaaaaaaattattttactagaacaaaacattaattttagtttttctagaaattattatcggtatcaattgattgaacaattagattattggagttttcgtattattagtcttggatttatctttttaaccgtcggcattctttcaggagctgtatgggctaatgagacatggggttcatattggaattgggatccaaaagaaacttgggcatttattacttggaccatattcgcaatttatttacatattaaaacaaataggaatgttaggggtataaattctgcaattgtggcttcgatcggctttcttttaatttggatatgctattttggcgtcaatcttttaggaataggtttacatagttatggttcatttacattgaattaa-----
atgattttttcaattctagaacatatattaactcatatatctttttcggtcgtgtcaattgtactgacaatttattttttaactttattagttaatttagatgaaatcataggattttttgattcatcagataaaggaatcataattacctttttttgtataacaggattattattcactcgttggatttattcaggacattttccattaagtaatttatatgaatcgttaatttttctttcgtgggctttttcaattattcatataatttcctattttaataaaaaacaaaaaaatcacttaaacgcaataactgcgccaagtgctatttttattcagggttttgctacttcaggtcttttaaacaaaatgcctcagcctgcaatattagtaccagctctccagtcccagtggttaatgatgcatgtaagtatgatgatattagcctatggcgctttgttatgcggatcattattatcaatagctcttttagtcattacatttcgcaaagttgaacccac---------tttttggaacaagaatatgaaaacaaaaaattta------------------tta---aatcaattattttatttcgatgtactttactacaaaaac------gaaaaaaaaattattttactagaacaaaacattaattttagtttttctagaaattattatcggtatcaattgattgaacaattagattattggagttttcgtattattagtcttggatttatctttttaaccgtcggcattctttcaggagctgtatgggctaatgagacatggggttcatattggaattgggatccaaaagaaacttgggcatttattacttggaccatattcgcaatttatttacatattaaaacaaataggaatgttaggggtataaattctgcaattgtggcttcgatcggctttcttttaatttggatatgctattttggcgtcaatcttttaggaataggtttacatagttatggttcatttacattgaattaa-----
atgattttttcaattctagaacatatattaactcatatatctttttcggtcgtgtcaattgtactgacaatttattttttaactttattagttaatttagatgaaatcataggattttttgattcatcagataaaggaatcataattacattttttggtataacaggattattattcactcgttgggtttattcaggacattttccattaagtaatttatatgaatcgttaatttttctttcatgggctttttcaattattcatatggtttcctattttaataaaaaacaaaaaaatcatttaaacgcaataactgcgccaagtgctctttttattcagggttttgctacttcaggtcttttaaacaaaatgcctcagcctgcaatattagtaccagctctccagtcccagtggttaatgatgcatgtaagtatgatgatattagcctatggcgctttgttatgcggatcattattatcaatagctcttttagtcattacatttcgcaaagttgaacccac---------tttttggaacaagaatatgaaaacaaaaaattta------------------tta---aatcaattattttatttcgatgtactttactacaaaaac------gaaaaaaaaattattttactagaacaaaacattaattttagtttttctagaaattattatcggtatcaattgattgaacaattagattattggagttttcgtattattagtcttggatttatctttttaaccgtcggcattctttcaggagctgtatgggctaatgagacatggggttcatattggaattgggatccaaaagaaacttgggcatttattacttggaccatattcgcaatttatttacatattaaaacaaataggaatgttaggggtataaattctgcaattgtggcttcgatcggctttcttttaatttggatatgctattttggcgtcaatcttttaggaataggtttacatagttatggttcatttacattgaattaa-----
atgattttttcaattctagaacatatattaactcatatatctttttcggtcgtgtcaattgtactgacaatttattttttaactttattagttaatttagatgaaatcataggattttttgattcatcagataaaggaatcataattacattttttggtataacaggattattattcactcgttgggtttattcaggacattttccattaagtaatttatatgaatcgttaatttttctttcatgggctttttcaattattcatatggtttcctattttaataaaaaacaaaaaaatcacttaaacgcaataactgcaccaagtgctctttttattcagggttttgctacttcaggtcttttaaacaaaatgcctcagcctgcaatattagtaccagctctccagtcccagtggttaatgatgcatgtaagtatgatgatattagcctatggcgctttgttatgcggatcattattatcaatagctcttttagtcattacatttcgcaaagttgaacccac---------tttttggaacaagaatatgaaaacaaaaaattta------------------tta---aatcaattgttttatttcgatgtactttactacaaaaac------gaaaaaaaaattattttactagaacaaaacattaattttagtttttctagaaattattatcggtatcaattgattgaacaattagattattggagttttcgtattattagtcttggatttatctttttaaccgtcggcattctttcaggagctgtatgggctaatgagacatggggttcatattggaattgggatccaaaagaaacttgggcatttattacttggaccatattcgcaatttatttacatattaaaacaaataggaatgttaggggtataaattctgcaattgtggcttcgatcggctttcttttaatttggatatgctattttggcgtcaatcttttaggaataggtttacatagttatggttcatttacattgaattaa-----
atgattttttcaattctagaacatatattaactcatatatctttttccgtcgtgtcaattgtactgacaatttattttttaactttattagttaatttagatgaaatcataggattttttgattcatcagataaaggaatcataattacctttttttgtataacaggattattattcactcgttggatttattcaggacattttccattaagtaatttatatgaatcattaatttttctttcgtgggctttttcaattattcatataatttcctattttaataaaaaacaaaaaaataacttaaacgcaataactgcgccaagtgctatttttattcagggttttgctacttcaggtcttttaaacaaaatgcctcagtctgcaatattagtaccagctctccagtcccagtggttaatgatgcatgtaagtatgatgatattaggctatggcgctttgttatgcggatcattattatcaatagctcttctagtcattacatttcgcaaagtcggacctac---------tttttggaacaagaatattaaaacaaaaaattta------------------tta---aatgaattttttaattttgatgtactttactacataaag------gaaagaaattctattttactacaacaaaacattaattttagtttttctcgaaattattatcggtatcaattgattgaacaattagattattggagttttcgtattattagtcttggatttatctttttaaccgtcggcattctttcaggagctgtgtgggctaatgagacatggggttcatattggaattgggatccaaaagaaacctgggcttttattacttggaccatattcgcaatttatttacatattaaaacaaataggaatgttaggggtataaattctgcaattgtggcttcgataggctttcttttaatttggatatgctattttggtgtcaatcttttaggaataggtttacatagttatggttcatttacattgaattaa-----
atgattttttcaattctagaacatatattaactcatatatctttttccgtcgtgtcaattgtactgacaatttattttttaactttattagttaatttagatgaaatcataggattttttgattcatcagataaaggaatcataattacctttttttgtataacaggattattattcactcgttggatttattcaggacattttccattaagtaatttatatgaatcgttaatttttctttcgtgggctttttcaattattcatataatttcctattttaataaaaaacaaaaaaataacttaaacgcaataactgcgccaagtgctatttttattcagggttttgctacttcaggtcttttaaacaaaatgcctcagtctgcaatattagtaccagctctccagtcccagtggttaatgatgcatgtaagtatgatgatattaggctatggcgctttgttatgcggatcattattatcaatagctcttctagtcattacatttcgcaaagtcggacctac---------tttttggaacaagaatattaaaacaaaaaattta------------------tta---aatgaattttttaattttgatgtactttactacataaac------gaaagaaattctattttactacaacaaaacattaattttagtttttctcgaaattattatcggtatcaattgattgaacaattagattattggagttttcgtattattagtcttggatttatctttttaaccgtcggcattctttcaggagctgtgtgggctaatgagacatggggttcatattggaattgggatccaaaagaaacctgggcttttattacttggaccatattcgcaatttatttacatattaaaacaaataggaatgttaggggtataaattctgcaattgtggcttcgataggctttcttttaatttggatatgctattttggtgtcaatcttttaggaataggtttacatagttatggttcatttacattgaattaa-----
atgattttttcaattctagaacatatattaactcatatatctttttccgtcgtgtcaattgtactgacaatttattttttaactttattagttaatttagatgaaatcataggattttttgattcatcagataaaggaatcataattacctttttttgtataacaggattattattcactcgttggatttattcaggacattttccattaagtaatttatatgaatcattaatttttctttcgtgggctttttcaattattcatataatttcctattttaataaaaaacaaaaaaataacttaaacgcaataactgcgccaagtgctatttttattcagggttttgctacttcaggtcttttaaacaaaatgcctcagtctgcaatattagtaccagctctccagtcccagtggttaatgatgcatgtaagtatgatgatattaggctatggcgctttgttatgcggatcattattatcaatagctcttctagtcattacatttcgcaaagtcggacctac---------tttttggaacaagaatattaaaacaaaaaattta------------------tta---aatgaattttttaattttgatgtactttactacataaag------gaaagaaattctattttactacaacaaaacattaattttagtttttctcgaaattattatcggtatcaattgattgaacaattagattattggagttttcgtattattagtcttggatttatctttttaaccgtcggcattctttcaggagctgtgtgggctaatgagacatggggttcatattggaattgggatccaaaagaaacctgggcttttattacttggaccatattcgcaatttatttacatattaaaacaaataggaatgttaggggtataaattctgcaattgtggcttcgataggctttcttttaatttggatatgctattttggtgtcaatcttttaggaataggtttacatagttatggttcatttacattgaattaa-----
atgattttttcaattctagagcatatattaactcatatatctttttccgtcgtgtcaattgtactgacaatttattttttaacttttttagttaatttagatgaaatcataggattttttgattcatcagataaaggaatcataattacctttttttgtataacaggattattattcactcgttggatttattcaggacattttccattaagtaatttatatgaatcgttaatttttctttcgtgggctttttcaattattcatataatttcctattttaataaaaaacaaaaaaatcacttaaacgcaataactgcgccaagtgctatttttattcagggttttgctacttcaggtcttttaaacaaaatgcctcagtctgcaatattagtaccagctctccagtcccagtggttaatgatgcatgtaagtatgatgatattaggctatggcgctttgttatgcggatcattattatcaatagctcttctagtcattacatttcgcaaagtcggacctac---------tttttggaacaagaatattaaaacaaaaaattta------------------tta---aatgaattttttaattttaatattctttactacataaac------gaaagaaattctattttactacaacaaaacattaattttagtttttctcgaaattattatcggtatcaattgattgaacaattagattattggagttttcgtattattagtcttggatttatctttttaaccgtcggcattctttcaggagctgtgtgggctaatgagacatggggttcatattggaattgggatccaaaagaaacctgggcttttattacttggaccatattcgcaatttatttacatattaaaacaaataggaatgttaggggtataaattctgcaattgtggcttcgataggctttcttttaatttggatatgctattttggtgtcaatcttttaggaataggtttacatagttatggttcatttacattgaattaa-----
atgattttttcaattctagagcatatattaactcatatagctttttccgtcgtgtcaattgtactgacaatttattttttaactttattagttaatttagatgaaatcataggattttttgattcatcagataaaggaatcataattacctttttttgtataacaggattattattcactcgttggatttattcaggacattttccattaagtaatttatatgaatcgttaatttttctttcgtgggctttttcaattattcatataatttcctattttaataaaaaacaaaaaaatcacttaaacgcaataactgcgccaagtgctatttttattcagggttttgctacttcaggtcttttaaacaaaatgcctcagtctgcaatattagtaccagctctccagtcccagtggttaatgatgcatgtaagtatgatgatattaggctatggcgctttgttatgtggatcattattatcaatagctcttctagtcattacatttcgcaaagtcggacctac---------tttttggaacaagaatattaaaacaaaaaattta------------------tta---aatgaattttttaattttaatattctttactacataaac------gaaagaaattctattttactacaacaaaacattaattttagtttttctcgaaattattatcggtatcaattgattgaacaattagattattggagttttcgtattattagtcttggatttatctttttaaccgtcggcattctttcaggagctgtgtgggctaatgagacatggggttcatattggaattgggatccaaaagaaacctgggcttttattacttggaccatattcgcaatttatttacatattaaaacaaataggaatgttaggggtataaattctgcaattgtggcttcgataggctttcttttaatttggatatgctattttggtgtcaatcttttaggaataggtttacatagttatggttcatttacattgaattaa-----
atgattttttcaattctagaacatatattaactcatatatctttttcggtcgtgtcaattgtactgacaatttattttttaactttattagttaatttagatgaaatcataggattttttgattcatcagataaaggaatcataattacattttttggtataacaggattattattcactcgttgggtttattcaggacattttccattaagtaatttatatgaatcgttaatttttctttcatgggctttttcaattattcatatggtttcctattttaataaaaaacaaaaaaatcacttaaacgcaataactgcgccaagtgctctttttattcagggttttgctacttcaggtcttttaaacaaaatgcctcagcctgcaatattagtaccagctctccagtcccagtggttaatgatgcatgtaagtatgatgatattagcctatggcgctttgttatgcggatcattattatcaatagctcttttagtcattacatttcgcaaaattgaacccac---------tttttggaacaagaatatgaaaacaaaaaattta------------------tta---aatcaattattttatttcgatgtactttactacaaaaac------gaaaaaaaaattattttactagaacaaaacattaattttagtttttctagaaattattatcggtatcaattgattgaacaattagattattggagttttcgtattattagtcttggatttatctttttaaccgtcggcattctttcaggagctgtatgggctaatgagacatggggttcatattggaattgggatccaaaagaaacttgggcatttattacttggaccatattcgcaatttatttacatattaaaacaaataggaatgttaggggtataaattctgcaattgtggcttcgatcggctttcttttaatttggatatgctattttggcgtcaatcttttaggaataggtttacatagttatggttcatttacattgaattaa-----
atgattttttcaattctagagcatatattaactcatatatctttttccgtcgtgtcaattgtactgacaatttattttttaactttattagttaatttagatgaaatcataggattttttgattcatcagataaaggaatcataattacctttttttgtataacaggattattattcactcgttggatttattcaggacattttccattaagtaatttatatgaatcgttaatttttctttcgtgggctttttcaattattcatataatttcctattttaataaaaaacaaaaaaatcacttaaacgcaataactgcgccaagtgctatttttattcagggttttgctacttcaggtcttttaaacaaaatgcctcagtctgcaatattagtaccagctctccagtcccagtggttaatgatgcatgtaagtatgatgatattaggctatggcgctttgttatgcggatcattattatcaatagctcttctaatcattacatttcgcaaagtcggacctac---------tttttggaacaagaatattaaaacaaaaaattta------------------tta---aatgaattttttaattttgatgtactttactacataaac------gaaagaaattttattttactacaacaaaacattaattttagtttttctcgaaattattatcggtatcaattgattgaacaattagattattggagttttcgtattattagtcttggatttatctttttaaccgtcggcattctttcaggagctgtgtgggctaatgagacatggggttcatattggaattgggatccaaaagaaacctgggcttttattacttggaccatattcgcaatttatttacatattaaaacaaataggaatgttaggggtataaattctgcaattgtggcttcgataggctttcttttaatttggatatgctattttggtgtcaatcttttaggaataggtttacatagttatggttcatttacattgaattaa-----
atgattttttcaattctagagcatatattaactcatatatctttttccgtcgtgtcaattgtactgacaatttattttttaactttattagttaatttagatgaaatcataggattttttgattcatcagataaaggaatcataattacctttttttgtataacaggattattattcactcgttggatttattcaggacattttccattaagtaatttatatgaatcgttaatttttctttcgtgggctttttcaattattcatataatttcctattttaataaaaaaaaaaaaaatcacttaaacgcaataactgcgccaagtgctatttttattcagggttttgctacttcaggtcttttaaacaaaatgcctcagcctgcaatattagtaccagctctccagtcccagtggttaatgatgcatgtaagtatgatgatattaggctatggcgctttgttatgcggatcattattatcaatagctcttctagtcattacatttcgcaaagtcggacctac---------ttttttgaacaagaatattaaaacaaaaaattta------------------tta---aatgaattttttaattttaatattctttactacataaac------gaaagaaattctattttactacaacaaaacattaattttagtttttctcgaaattattatcggtatcaattgattgaacaattagattattggagttttcgtattattagtcttggatttatctttttaaccgttggcattctttcaggagctgtgtgggctaatgagacatggggttcatattggaattgggatccaaaagaaacctgggcttttattacttggaccatattcgcaatttatttacatattaaaacaaataggaatgttaggggtataaattctgcaattgtggcttcgataggctttcttttaatttggatatgctattttggtgtcaatcttttaggaataggtttacatagttatggttcatttacattgaattaa-----
atgattttttcaattctagagcatatattaactcatatatctttttccgtcgtgtcaattgtactgacaatttattttttaactttattagttaatttagatgaaatcataggattttttgattcatcagataaaggaatcataattacctttttttatataacaggattattattcactcgttggatttattcaggacattttccattaagtaatttatatgaatcgttaatttttctttcgtgggctttttcaattattcatataatttcctattttaataaaaaacaaaaaaatcacttaaatgcaataactgcgccaagtgctatttttattcagggttttgctacttcaggtcttttaaacaaaatgcctcagtctgcaatattagtaccagctctccagtcccagtggttaatgatgcatgtaagtatgatgatattaggctatggcgctttgttatgcggatcattattatcaatagctcttctagtcattacatttcgcaaagtcggacctac---------tttttggaacaagaatattaaaacaaaaaattta------------------tta---aatgaattttttaattttaatattctttactacataaac------gaaagaaattctattttactacaacaaaacattaattttagtttttctcgaaattattatcggtatcaattgattgaacaattagattattggagttttcgtattattagtcttggatttatctttttaaccgtcggcattctttcaggagctgtgtgggctaatgagacatggggttcatattggaattgggatccaaaagaaacctgggcttttattacttggaccatattcgcaatttatttacatattaaaacaaagaggaatgttaggggtataaattctgcaattgtggcttcgataggctttcttttaatttggatatgctattttggtgtcaatcttttaggaataggtttacatagttatggttcatttacattgaattaa-----
atgattttttcaattctagagcatatattaactcatatatctttttccgtcgtgtcaattgtactgacaatttattttttaactttattagttaatttagatgaaatcataggattttttgattcatcagataaaggaatcataattaccttttttggtataacaggattattattcactcgttggatttattcaggccattttccattaagcaatttatatgaatcgttaatttttctttcgtgggctttttcaattattcatatgatttcctattttaataaaaaacaaaaaaatcatttaaacgcaataactgcgccaagtgctatttttattcagggttttgctacttcaggtcttttaaacaaaatgcctcagtctgcaatattagtaccagctctccagtcccagtggttaatgatgcatgtaagtatgatgatattaggctatggcgctttgttatgcggatcattattatcaatagctcttctagtcattacatttcgcaaagtcggacctac---------tttttggaacaagaatattaaaacaaaaaattta------------------tta---aatgaattttttaattttgatgtactttactacataaat------gaaagaaattctattttactacaagaaaaaagtaattttagtttttctagaaattattatcggtatcaattgattgaacaattagattattggagttttcgtattattagtcttggatttatctttttaaccgtcggcattctttcaggagctgtatgggctaatgagacatggggttcatattggaattgggatccaaaagaaacctgggcttttattacttggaccatattcgcaatttatttacatattaaaacaaataggaatgttaggggtataaattctgcaattgtggcttcaataggctttcttttaatttggatatgctattttggtgtcaatcttttaggaataggtttacatagttatggttcatttacattgaattaa-----
atgattttttcaattctagagcatatattaactcatatatctttttccgttgtgtcaattgtactgacaatttattttttcacttttttcattaatttagatgaaatcataggattttttgattcatcaaataaagggattgtaattacgttttttggtataacgggattattattaactcgttggctttattcaggacattttccattaagtaatttatatgaatcgttaatttttctttcctgggctttttcaattattcatatggtttcctatttgaataaaaaacaaaaaaattacttaaacacaataactacgccaggtgctatttttattcagggttttgctacttcaggtcttttaaacaagatacctcagcctgcaatattagtaccagctctgcagtcccagtggttaatgatgcatgtaagtatgatgatattaggctatggcgctttgttatgcggatcattattatcaatagctcttctagttattacatttcgcaaagccgtacctag---------tttttggaacgagaatattaaaacaaaaaattta------------------tta---aatgaatttttttattttgatagactttactacataaacataaaagaaagaaattccattttactacaacaaaaccgtaattttagtttttctaaaaattattataggtatcaattgattcaacaattagatttttggagttttcgtattattagtcttggatttatctttttaaccgtcggcattctttcaggagctgtatgggctaatgagacgtggggttcatattggaattgggatccaaaagaaacctgggcatttattacttggatcatattcgcaatttatttacatattaaaacaaataggaatgttagggatataaattctgcaattgtggcttcgataggttttcttttaatttggatatgctattttggggtcaatcttttaggaataggtttacatagttatggttcatttacatcaaattaa-----
atgattttttcaattctagagcatatattaactcatctctctttttcggtcgtgtcaattgtactgacaatttattttttaacttttttagttaatttagatgaaatcataggattttttgattcatcagataaaggaatcgtaattacgtttttttgtataacaggattactattcactcgttgggtttattcaggacattttccattaagtaatttatatgaatcattaatttttctttcatgggctttttcaattattcatatggtttcctattttaataaaaaaaaaaaaaatcacttaaacgcaataactgcgccaagtgctatttttattcagggttttgcaacttcaggtcttttaaacaaaatgcctcagtctacaatattagtaccagctctccagtcccagtggttaatgatgcatgtaagtatgatgatattaggctatggcgctttgttatgcggatccttattatcaatagctcttctagtcattacatttcgcaaagtcgtacccgc---------tttttggaacaagaatattaaaacaaaaaattta------------------tta---aatgaattatttttttttaatattctttactacataaac------gaaagaaattctattttactagaacaaaatattaattttagtttttctagaaattattataggtatcaattgattgaacaattagattattggagttttcgtattattagtcttggatttatctttttaaccgtcggcattctttcaggagcggtctgggcgaatgagacatggggttcatattggaattgggatccaaaggaaacctgggcatttattacttggaccatattcgcaatttatttacatattaaaacaaataggaatgttaggggtataaattccgcaattgtgtcttcaataggctttcttttaatttggatatgctattttggtgtcaatcttttaggaataggtttacatagttatggttcatttacatcgaattaactaaa
atgattttttcaattctagagcatatattaactcatctctctttttcggtcgtgtcaattgtactgacaatttattttttaacttttttagttaatttagatgaaatcataggattttttgattcatcagataaaggaatcgtaattacgtttttttgtataacaggattactattcactcgttgggtttattcaggacattttccattaagtaatttatatgaatcattaatttttctttcatgggctttttcaattattcatatggtttcctattttaataaaaaaaaaaaaaatcacttaaacgcaataactgcgccaagtgctatttttattcagggttttgcaacttcaggtcttttaaacaaaatgcctcagtctacaatattagtaccagctctccagtcccagtggttaatgatgcatgtaagtatgatgatattaggctatggcgctttgttatgcggatccttattatcaatagctcttctagtcattacatttcgcaaagtcgtacccgc---------tttttggaacaagaatattaaaacaaaaaattta------------------tta---aatgaattatttttttttaatattctttactacataaac------gaaagaaattctattttactagaacaaaatattaattttagtttttctagaaattattataggtatcaattgattgaacaattagattattggagttttcgtattattagtcttggatttatctttttaaccgtcggcattctttcaggagcggtctgggcgaatgagacatggggttcatattggaattgggatccaaaggaaacctgggcatttattacttggaccatattcgcaatttatttacatattaaaacaaataggaatgttaggggtataaattccgcaattgtgtcttcaataggctttcttttaatttggatatgctattttggtgtcaatcttttaggaataggtttacatagttatggttcatttacatcgaattaactaaa
atgattttttcaattctagagcatatattaactcatatatctttttcggtcgtgtcaattgtactaacaatttattttttcacttttttagttaatttagatgaaatcataggattttttgattcatcagataaaggaatcgtaattacgttttttggtataacaggattattattcacccgttggatttattcaggacattttccattaagtaatttatatgaatcgttaatttttctttcatgggctttttcaattattcatatggtttcctattttaataaaaaacaaaaaaattacttaaacgcaataactgcgccaagtgctatttttattcagggttttgctacttcaggtcttttaaacaaaatgcctcagtctgcaatattagtaccagctctccagtcccagtggttaatgatgcatgtaagtatgatgatattaggctatggcgctttgttatgcggatcattattatcaatagctcttctagttattacatttcgcaaagtcgtacctac---------tttttggaacgagaatattaaaacaaaaaattta------------------tta---aatgaattattttattttgatgtactttactacataaac------gaaagaaattctattttattacaacaaaacagtaattttagtttttctaaaaattattataggtatcaattgattgaacaattagatttttggagttttcgtattattagtcttggatttatctttttaaccgtcggcattctttcaggagctgtatgggctaatgagacatggggttcatattggaattgggatccaaaagaaacctgggcatttattacttggactatattcgcaatttatttacatataaaaaaaaataggaatgttaggggtatccattctgcaattgtggcttcgataggctttcttttaatttggatatgctattttggcgtcaatcttttaggaataggtttacatagttatggttcatttacatcgaattaa-----
atgattttttcaattctagagcatatattaactcatatatctttttccgtcgtgtcaattgtactgacaatttattttttaactttattagttaatttagatgaaatcataggattttttgattcatcagataaaggaatcataattacctttttttatataacaggattattattcactcgttggatttattcaggacattttccattaagtaatttatatgaatcgttaatttttctttcgtgggctttttcaattattcatataatttcctattttaataaaaaacaaaaaaatcacttaaatgcaataactgcgccaagtgctatttttattcagggttttgctacttcaggtcttttaaacaaaatgcctcagtctgcaatattagtaccagctctccagtcccagtggttaatgatgcatgtaagtatgatgatattaggctatggcgctttgttatgcggatcattattatcaatagctcttctagtcattacatttcgcaaagtcggacctac---------tttttggaacaagaatattaaaacaaaaaattta------------------tta---aatgaattttttaattttaatattctttactacataaac------gaaagaaattctattttactacaacaaaacattaattttagtttttctcgaaattattatcggtatcaattgattgaacaattagattattggagttttcgtattattagtcttggatttatctttttaaccgtcggcattctttcaggagctgtgtgggctaatgagacatggggttcatattggaattgggatccaaaagaaacctgggcttttattacttggaccatattcgcaatttatttacatattaaaacaaagaggaatgttaggggtataaattctgcaattgtggcttcgataggctttcttttaatttggatatgctattttggtgtcaatcttttaggaataggtttacatagttatggttcatttacattgaattaa-----
atgattttttcaattctagagcatatattaactcatatatctttttccgtcgtgtcaattgtactgacaatttattttttaactttattagttaatttagatgaaatcataggattttttgattcatcagataaaggaatcataattacctttttttgtataacaggattattattcactcgttggatttattcaggacattttccattaagtaatttatatgaatcgttaatttttctttcgtgggctttttcaattattcatataatttcctattttaataaaaaacaaaaaaatcacttaaacgcaataactgcgccaagtgctatttttattcagggttttgctgcttcaggtcttttaaacaaaatgcctcagcctgcaatattagtaccagctctccagtcccagtggttaatgatgcatgtaagtatgatgatattaggctatggcgctttgttatgcggatcattattatcaatagctcttctagtcattacatttcgcaaagtcggacctac---------ttttttgaacaagaatattaaaacaaaaaattta------------------tta---aatgaattttttaattttaatattctttactacataaac------gaaagaaattctattttactacaacaaaacattaattttagtttttctcgaaattattatcggtatcaattgattgaacaattagattattggagttttcgtattattagtcttggatttatctttttaaccgttggcattctttcaggagctgtgtgggctaatgagacatggggttcatattggaattgggatccaaaagaaacctgggcttttattacttggaccatattcgcaatttatttacatattaaaacaaataggaatgttaggggtataaattctgcaattgtggcttcgataggctttcttttaatttggatatgctattttggtgtcaatcttttaggaataggtttacatagttatggttcatttacattgaattaa-----
atgattttttcaattctagaacatatattaactcatatatctttttccgtcgtgtcaattgtactgacaatttattttttaactttattagttaatttagatgaaatcataggattttttgattcatcagataaaggaatcataattacctttttttgtataacaggattattattcactcgttggatttattcaggacattttccattaagtaatttatatgaatcattaatttttctttcgtgggctttttcaattattcatataatttcctattttaataaaaaacaaaaaaataacttaaacgcaataactgcgccaagtgctatttttattcagggttttgctacttcaggtcttttaaacaaaatgcctcagtctgcaatattagtaccagctctccagtcccagtggttaatgatgcatgtaagtatgatgatattaggctatggcgctttgttatgcggatcattattatcaatagctcttctagtcattacatttcgcaaagtcggacctac---------tttttggaacaagaatattaaaacaaaaaattta------------------tta---aatgaattttttaattttgatgtactttactacataaac------gaaagaaattctattttactacaacaaaacattaattttagtttttctcgaaattattatcggtatcaattgattgaacaattagattattggagttttcgtattattagtcttggatttatctttttaaccgtcggcattctttcaggagctgtgtgggctaatgagacatggggttcatattggaattgggatccaaaagaaacctgggcttttattacttggaccatattcgcaatttatttacatattaaaacaaataggaatgttaggggtataaattctgcaattgtggcttcgataggctttcttttaatttggatatgctattttggtgtcaatcttttaggaataggtttacatagttatggttcatttacattgaattaa-----
atgattttttcaattctagagcatatattaactcatatatctttttcggtcgtgtcaattgtactgacaatttattttttcactttattagttaatttagatgaaatcataggattttttaattcatcagataaaggaatcgtaattacgttttttgggataacaggattattattcactcgttggatttattcaggacattttccattaagtaatttatatgaatcattaatttttctttcatgggctttttcaattattcatatggtttcctattttaataaaaaacaaaaaaagcacttaaacgcaataacagcgccaagtgctatttttattcagggttttgctacttctggtcttttaaacaaaatgcctgagcctgcaatattagtaccagctctacagtcccagtggttaatgatgcatgtaagtatgatgatattaggctatggcgctttgttatgcggatcattattatcaatagctcttctagtcattacatttcgtaaagtcgaacctac---------tttttggaacaagaatattaaaacaaaaaattta------------------tta---aatgaattatttgattttgatgtactttactacataaat------gaaagaaattctattttactaaaacaaaacattaattttagtttttctagaaattattataggtatcagttgattgaacaattagattattggagttttcgtattattagtcttggatttatctttttaaccgtcggtattctttcaggagctgtatgggctaatgagacatggggttcatattggaattgggatccaaaagaaacctgggcatttattacttggaccatattcgcaatttatttacatattaaaacaaataggaatgttagggggataaattctgcaattgtggcttcgataggctttcttttaatttggatatgctattttggcgtcaatcttttaggaataggtttacatagttatggttcctttacatcgaattaa-----
atgattttttcaactctagagcatatattaactcatatatctttttcggtcgtgtcaactgtactaacaatttattttttcacttttttagttaatttagatgaaatcataggattttttgattcatcagataaaggaatcgtaattacgttttttggtataacaggattattattcacccgttggatttattcaggacattttccattaagtaatttatatgaatcgttaatttttctttcatgggctttttcaattattcatatggtttcctattttaataaaaaacaaaaaaattacttaaacgcaataactgcgccaagtgctatttttattcagggttttgctacttcaggtcttttaaacaaaatgcctcagtctgcaatattagtaccagctctccagtcccagtggttaatgatgcatgtaagtatgatgatattaggctatggcgctttgttatgcggatcattattatcaatagctcttctagttattacatttcggaaagtcgtacctac---------tttttggaacgagaatattaaaacaaaaaattta------------------tta---aatgaattattttattttgatgt---ttactacataaag------gaaagaaattcgattttattacaacaaaacagtaattttagtttttcaaaaaattattataggtctcaattgattgaacaattagatttttggagttttcgtattattagtcttggatttatctttttaaccgtcggcattctttcaggagctgtatgggctaatgagacatggggttcatattggaattgggatccaaaagaaacttgggcatttattacttggaccatattcgcaatttatttacatattaaaacaaataggaatgttaggggtatccattctgcaattgtggcttcgataggctttcttttaatttggatatgctattttggcgtcaatcttttaggaataggtttacatagttatggttcatttacatcgaattaa-----
atgattttttcaattctagaacatatattaactcatatatctttttcggtcgtgtcaattgtactgacaatttattttttaactttattagttaatttagatgaaatcataggattttttgattcatcagataaaggaatcataattacattttttggtataacaggattattattcactcgttgggtttattcaggacattttccattaagtaatttatatgaatcgttaatttttctttcatgggctttttcaattattcatatggtttcctattttaataaaaaacaaaaaaatcacttaaacgcaataactgcgccaagtgctctttttattcagggttttgctacttcaggtcttttaaacaaaatgcctcagcctgcaatattagtaccagctctccagtcccagtggttaatgatgcatgtaagtatgatgatattagcctatggcgctttgttatgcggatcattattatcaatagctcttttagtcattacatttcgcaaagttgaacccac---------tttttggaacaagaatatgaaaacaaaaaattta------------------tta---aatcaattattttatttcgatgtactttactacaaaaac------gaaaaaaaaattattttactagaacaaaacattaattttagtttttctagaaattattatcggtatcaattgattgaacaattagattattggagttttcgtattattagtcttggatttatctttttaaccgtcggcattctttcaggagctgtatgggctaatgagacatggggttcatattggaattgggatccaaaagaaacttgggcatttattacttggaccatattcgcaatttatttacatattaaaacaaataggaatgttaggggtataaattctgcaattgtggcttcgatcggctttcttttaatttggatatgctattttggcgtcaatcttttaggaataggtttacatagttatggttcatttacattgaattaa-----
atgattttttcaattctagaacatatattaactcatatatctttttcggtcgtgtcaattgtactgacaatttattttttaactttattagttaatttagatgaaatcataggattttttgattcatcagataaaggaatcataattacattttttggtataacaggattattattcactcgttgggtttattcaggacattttccattaagtaatttatatgaatcgttaatttttctttcatgggctttttcaattattcatatggtttcctattttaataaaaaacaaaaaaatcacttaaacgcaataactgcgccaagtgctctttttattcagggttttgctacttcaggtcttttaaacaaaatgcctcagcctgcaatattagtaccagctctccagtcccagtggttaatgatgcatgtaagtatgatgatattagcctatggcgctttgttatgcggatcattattatcaatagctcttttagtcattacatttcgcaaagttgaacccac---------tttttggaacaagaatatgaaaacaaaaaattta------------------tta---aatcaattattttatttcgatgtactttactacaaaaac------gaaaaaaaaattattttactagaacaaaacattaattttagtttttctagaaattattatcggtatcaattgattgaacaattagattattggagttttcgtattattagtcttggatttatctttttaaccgtcggcattctttcaggagctgtatgggctaatgagacatggggttcatattggaattgggatccaaaagaaacttgggcatttattacttggaccatattcgcaatttatttacatattaaaacaaataggaatgttaggggtataaattctgcaattgtggcttcgatcggctttcttttaatttggatatgctattttggcgtcaatcttttaggaataggtttacatagttatggttcatttacattgaattaa-----
atgattttttcaattctagagcatatattaactcatatatctttttccgtcgtgtcaattgtactgacaatttattttttaactttattagttaatttagatgaaatcataggattttttgattcatcagataaaggaatcataattacctttttttgtataacaggattattattcactcgttggatttattcaggacattttccattaagtaatttatatgaatcgttaatttttctttcgtgggctttttcaattattcatataatttcctattttaataaaaaacaaaaaaatcacttaaacgcaataactgcgccaagtgctatttttattcagggttttgctacttcaggtcttttaaacaaaatgcctcagtctgcaatattagtaccagctctccagtcccagtggttaatgatgcatgtaagtatgatgatattaggctatggcgctttgttatgcggatcattattatcaatagctcttctaatcattacatttcgcaaagtcggacctac---------tttttggaacaagaatattaaaacaaaaaattta------------------tta---aatgaattttttaattttgatgtactttactacataaac------gaaagaaattttattttactacaacaaaacattaattttagtttttctcgaaattattatcggtatcaattgattgaacaattagattattggagttttcgtattattagtcttggatttatctttttaaccgtcggcattctttcaggagctgtgtgggctaatgagacatggggttcatattggaattgggatccaaaagaaacctgggcttttattacttggaccatattcgcaatttatttacatattaaaacaaataggaatgttaggggtataaattctgcaattgtggcttcgataggctttcttttaatttggatatgctattttggtgtcaatcttttaggaataggtttacatagttatggttcatttacattgaattaa-----
atgattttttcaattctagagcatatattaactcatatatctttttccgtcgtatcaattgtactgataatttattttttaactttattagttaatttagatgaaatcataggattttttgattcatcagataaaggaatcataattacctttttttgtataacaggatttttattcactcgttggatttattcaggacattttccattaagtaatttatatgaatcgttaatttttctttcgtgggctttttcaattattcatataatttcctattttaataaaaaacaaaaaaatcacttaaacgcaataactgcgccaagtgctatttttattcagggttttgctacttcaggtcttttaaacaaaatgcctcagtctgcaatattagtaccagctctccagtcccagtggttaatgatgcatgtaagtatgatgatattaggctatggcgctttgttatgcggatcattattatcaatagctcttctagtcattacatttcgcaaagtcggacctac---------tttttggaacaagaatattaaaacaaaaaattta------------------tta---aatgaatttattaattttgatgtactttactccataaac------gaaagaaattctattttactacaacaaaacattaattttagtttttctcgaaattattatcggtatcaattgattgaacaattagattattggagttttcgtattattagtcttggatttatctttttaaccgtcggcattctttcaggagctgtgtgggctaatgagacatggggttcatattggaattgggatccaaaagaaacctgggcttttattacttggaccatattcgcaatttatttacatattaaaacaaataggaatgttaggggtataaattctgcaattgtggcttcgataggcttttttttaatttggatatgctattttggtgtcaatcttttaggaataggtttacatagttatggttcatttacattgaattaa-----
atgattttttcaattctagagcatatattaactcatatatctttttccgtcgtgtcaattgtactgacaatttattttttaactttattagttaatttagatgaaatcataggattttttgattcatcagataaaggaatcataattaccttttttggtataacaggattattattcactcgttggatttattcaggccattttccattaagcaatttatatgaatcattaatttttctttcgtgggctttttcaattattcatatgatttcctattttaataaaaaacaaaaaaatcatttaaacgcaataactgcgccaagtgctatttttattcagggttttgctacttcaggtcttttaaacaaaatgcctcagtctgcaatattagtaccagctctccagtcccagtggttaatgatgcatgtaagtatgatgatattaggctatggcgctttgttatgcggatcattattatcaatagctcttctagtcattacatttcgcaaagtcggacctac---------tttttggaacaagaatattaaaacaaaaaattta------------------tta---aatgaattttttaattttgatgtactttactacataaat------gaaagaaattctattttactacaagaaaacagtaattttagtttttctagaaattattatcggtatcaattgattgaacaattagattattggagttttcgtattattagtcttggatttatctttttaaccgtcggcattctttcaggagctgtatgggctaatgagacatggggttcatattggaattgggatccaaaagaaacctgggcttttattacttggaccatattcgcaatttatttacatattaaaacaaataggaatgttaggggtataaattctgcaattgtggcttcaataggctttcttttaatttggatatgctattttggtgtcaatcttttaggaataggtttacatagttatggttcatttacattgaattaa-----
atgattttttcaattctagagcatatattaactcatatatctttttccgtcgtgtcaattgtactgacaatttattttttaactttattagttaatttagatgaaatcataggattttttgattcatcagataaaggaatcataattaccttttttggtataacaggattattattcactcgttggatttattcaggccattttccattaagcaatttatatgaatcgttaatttttctttcgtgggctttttcaattattcatatgatttcctattttaataaaaaacaaaaaaatcatttaaacgcaataactgcgccaagtgctatttttattcagggttttgctacttcaggtcttttaaacaaaatgcctcagtctgcaatattagtaccagctctccagtcccagtggttaatgatgcatgtaagtatgatgatattaggctatggcgctttgttatgcggatcattattatcaatagctcttctagtcattacatttcgcaaagtcggacctac---------tttttggaacaagaatattaaaacaaaaaattta------------------tta---aatgaattttttaattttgatgtactttactacataaat------gaaagaaattctattttactacaagaaaaaagtaattttagtttttctagaaattattatcggtatcaattgattgaacaattagattattggagttttcgtattattagtcttggatttctctttttaaccgtcggcattctttcaggagctgtatgggctaatgagacatggggttcatattggaattgggatccaaaagaaacctgggcttttattacttggaccatattcgcaatttatttacatattaaaacaaataggaatgttaggggtataaattctgcaattgtggcttcaataggctttcttttaatttggatatgctattttggtgtcaatcttttaggaataggtttacatagttatggttcatttacattgaattaa-----
atgattttttcaattctagagcatatattaactcatatatctttttcggtcgtgtcaattgtactgacaatttattttttaacttttttagttaatttagatgaaatcataggattttttgattcatcagataaaggaatcgtaattacgttttttggtataacaggattattattcactcgttggatttattcaggacattttccattaagtaatttatatgaatcgttaatttttctttcatgggctttttcaattattcatatgatttcctattttaataaaaaacaacaaaatcacttaaatgcaataactgcgccaagtgctatttttattcagggttttgctacttcaggtcttttaaacaaaatacctgagtctgcaatattagtaccagctctccagtcccagtggttaatgatgcatgtaagtatgatgatattaggctatggcgctttgttatgcggatcattattatcaatagctcttctagtcattacatttcgcaaaaccggacctac---------ttttttgaacaagaatataaaaaaaaacaattta------------------tta---aatgaatttttttattttgatgtactttactacataaac------gaaagaaattctattttactacaagaaaacagtaattttagtttttctagaaattattataggtatcaattgattgaacaattagattattggagttttcgtattattagtcttggatttctctttttaaccgtcggtattctttcaggagctgtatgggctaatgagacgtggggttcatattggaattgggatccaaaagaaacctgggcatttattacttggaccatattcgcaatttatttacatattaaaacaaataggaatgttaggggtatcaattctgcaattgtggcttcgacaggctttcttttaatttggatatgctattttggcgtcaatcttttaggaataggtttacatagttatggttcatttacatcgaattaa-----
atgattttttcaattctagagcatatattaactcatatatctttttccgtcgtgtcaattgtactgacaatttattttttaactttattagttaatttagatgaaatcataggattttttgattcatcagataaaggaatcataattaccttttttggtataacaggattattattcactcgttggatttattcaggccattttccattaagcaatttatatgaatcgttaatttttctttcgtgggctttttcaattattcatatgatttcctattttaataaaaaacaaaaaaatcatttaaacgcaataactgcgccaagtgctatttttattcagggttttgctacttcaggtcttttaaacaaaatgcctcagtctgcaatattagtaccagctctccagtcccagtggttaatgatgcatgtaagtatgatgatattaggctatggcgctttgttatgcggatcattattatcaatagctcttctagtcattacatttcgcaaagtcggccctac---------tttttggaacaagaatattaaaacaaaaaattta------------------tta---aatgaattttttaattttgatgtattttactacataaat------gaaagaaattctattttactacaagaaaacagtaattttagtttttctagaaattattatcggtatcaattgattgaacaattagattattggagttttcgtattattagtcttggatttatctttttaaccgtcggcattctttcaggagctgtatgggctaatgagacatggggttcatattggaattgggatccaaaagaaacctgggcttttattacttggaccatattcgcaatttatttacatattaaaacaaataggaatgttaggggtataaattctgcaattgtggcttcaataggctttcttttaatttggatatgctattttggtgtcaatcttttaggaataggtttacatagttatggttcatttacattgaattaa-----
atgattttttcaattctagagcatatattaactcatatatctttttcggtcgtgtcaattgtactaacaatttattttttcacttttttagttaatttagatgaaatcataggattttttgattcatcagataaaggaatcgtaattacgttttttggtataacaggattattattcacccgttggattttttcaggacattttccattaagtaatttatatgaatcgttaatttttctttcatgggctttttcaattattcatatggtttcctattttaataaaaaacaaaaaaattacttaaacgcaataactgcgccaagtgctatttttattcagggttttgctacttcaggtcttttaaacaaaatgcctcagtctgcaatattagtaccagctctccagtcccagtggttaatgatgcatgtaagtatgatgatattaggctatggcgctttgttatgcggatcattattatcaatagctcttctagttattacatttcgcaaagtagtacctac---------tttttggaacgagaatataaaaacaaaaaattta------------------tta---aatgaattattttattttgatgtactttactacataaac------gaaagaaattctattttattacaacaaaacagtaattttagtttttctaaaaattattataggtatcaattgattgaacaattagatttttggagttttcgtattattagtcttggatttatctttttaaccgtcggcattctttcaggagctgtatgggctaatgagacatggggttcatattggaattgggatccaaaagaaacctgggcatttattacttggactatattcgcaatttatttacatattaaaaaaaataggaatgttaggggtatccattctgcaattgtggcttcgataggctttcttttaatttggatatgctattttggcgtcaatcttttaggaataggtttacatagttatggttcatttacatcgaattaa-----
atgattttttcaattctagagcatatattaactcatatatctttttcggtcgtgtcaattgtactaacaatttattttttcacttttttagttaatttagatgaaatcataggattttttgattcatcagataaaggaatcgtaattacgttttttggtataacaggattattattcacccgttggatttattcaggacattttccattaagtaatttatatgaatcgttaatttttctttcatgggctttttcaattattcatatggtttcctattttaataaaaaacaaaaaaattacttaaacgcaataactgcgccaagtgctatttttattcagggttttgctacttcaggtcttttaaacaaaatgcctcagtctgcaatattagtaccagctctccagtcccagtggttaatgatgcatgtaagtatgatgatattaggctatggcgctttgttatgcggatcattattatcaatagctcttctagttattacatttcgcaaagtagtacctac---------tttttggaacgagaatataaaaacaaaaaattta------------------tta---aatgaattattttattttgatgtactttactacataaac------gaaagaaattctattttattacaacaaaacagtaattttagtttttctaaaaattattataggtatcaattgattgaacaattagatttttggagttttcgtattattagtcttggatttatctttttaaccgtcggcattctttcaggagctgtatgggctaatgagacatggggttcatattggaattgggatccaaaagaaacctgggcatttattacttggactatattcgcaatttatttacatattaaaaaaaataggaatgttaggggtatccattctgcaattgtggcttcgataggctttcttttaatttggatatgctattttggcgtcaatcttttaggaataggtttacatagttatggttcatttacatcgaattaa-----
atgattttttcaactctagagcatatattaactcatatatctttttcggtcgtgtcaactgtactaacaatttattttttcacttttttagttaatttagatgaaatcataggattttttgattcatcagataaaggaatcgtaattacgttttttggtataacaggattattattcacccgttggatttattcaggacattttccattaagtaatttatatgaatcgttaatttttctttcatgggctttttcaattattcatatggtttcctattttaataaaaaacaaaaaaattacttaaacgcaataactgcgccaagtgctatttttattcagggttttgctacttcaggtcttttaaacaaaatgcctcagtctgcaatattagtaccagctctccagtcccagtggttaatgatgcatgtaagtatgatgatattaggctatggcgctttgttatgcggatcattattatcaatagctcttctagttattacatttcggaaagtcgtacctac---------tttttggaacgagaatattaaaacaaaaaattta------------------tta---aatgaattattttattttgatgt---ttactacataaag------gaaagaaattcgattttattacaacaaaacagtaattttagtttttcaaaaaattattataggtctcaattgattgaacaattagatttttggagttttcgtattattagtcttggatttatctttttaaccgtcggcattctttcaggagctgtatgggctaatgagacatggggttcatattggaattgggatccaaaagaaacttgggcatttattacttggaccatattcgcaatttatttacatattaaaacaaataggaatgttaggggtatccattctgcaattgtggcttcgataggctttcttttaatttggatatgctattttggcgtcaatcttttaggaataggtttacatagttatggttcatttacatcgaattaa-----
atgattttttcaattctagagcatatattaactcatatatctttttccgtcgtgtcaattgtactgacaatttattttttaactttattagttaatttagatgaaatcataggattttttgattcatcagataaaggaatcataattacctttttttgtataacaggattattattcactcgttggatttattcaggacattttccattaagtaatttatatgaatcgttaatttttctttcgtgggctttttcaattattcatataatttcctattttaataaaaaacaaaaaaatcacttaaacgcaataactgcgccaagtgctatttttattcagggttttgctacttcaggtcttttaaacaaaatgcctcagtctgcaatattagtaccagctctccagtcccagtggttaatgatgcatgtaagtatgatgatattaggctatggcgctttgttatgcggatcattattatcaatagctcttctagtcattacatttcgcaaagtcggacctac---------tttttggaacaagaatattaaaacaaaaaattta------------------tta---aatgaattttttaattttaatattctttactacataaac------gaaagaaattctattttactacaacaaaacattaattttagtttttctcgaaattattatcggtatcaattgattgaacaattagattattggagttttcgtattattagtcttggatttatctttttaaccgtcggcattctttcaggagctgtgtgggctaatgagacatggggttcatattggaattgggatccaaaagaaacctgggcttttattacttggaccatattcgcaatttatttacatattaaaacaaataggaatgttaggggtataaattctgcaattgtggcttcgataggctttcttttaatttggatatgctattttggtgtcaatcttttaggaataggtttacatagttatggttcatttacattgaattaa-----
atgattttttcaattctagagcatatattaactcatatatctttttccgtcgtgtcaattgtactgacaatttattttttaactttattagttaatttagatgaaatcataggattttttgattcatcagataaaggaatcataattacctttttttgtataacaggattattattcactcgttggatttattcaggacattttccattaagtaatttatatgaatcgttaatttttctttcgtgggctttttcaattattcatataatttcctattttaataaaaaacaaaaaaatcacttaaacgcaataactgcgccaagtgctatttttattcagggttttgctacttcaggtcttttaaacaaaatgcctcagtctgcaatattagtaccagctctccagtcccagtggttaatgatgcatgtaagtatgatgatattaggctatggcgctttgttatgcggatcattattatcaatagctcttctagtcattacatttcgcaaagtcggacctac---------tttttggaacaagaatattaaaacaaaaaattta------------------tta---aatgaattttttaattttaatattctttactacataaac------gaaagaaattctattttactacaacaaaacattaattttagtttttctcgaaattattatcggtatcaattgattgaacaattagattattggagttttcgtattattagtcttggatttatctttttaaccgtcggcattctttcaggagctgtgtgggctaatgagacatggggttcatattggaattgggatccaaaagaaacctgggcttttattacttggaccatattcgcaatttatttacatattaaaacaaataggaatgttaggggtataaattctgcaattgtggcttcgataggctttcttttaatttggatatgctattttggtgtcaatcttttaggaataggtttacatagttatggttcatttacattgaattaa-----
atgattttttcaattctagagcatatattaactcatatatctttttcggtcgtgtcaattgtactaacaatttatttttttactttattaattaatttagatgaaatcataggattttttgattcatcagataaaggaatcgtaattacgttttttgggataacaggattattattcactcgttggatttattcaggacattttccattaagtaatttatatgaatcattaatttttctttcatgggctttttcaattattcatatggtttcctattttaataaaaaacaaaaaaagcacttaaacgcaataacagcgccaagtgctatttttattcagggttttgctacttctggtcttttaaacaaaatgactgagcctgcaatattagtaccagctctacagtcccagtggttaatgatgcatgtaagtatgatgatattaggctatggcgctttgttatgcggatcattattatcaatagctcttctagtcattacatttcgtaaagtcgaacctactttttggaatttttggaacaagaatattaaaacaaaaaatttagtaaatgaattatttgatttt---aatgaattatttgattttgatgtactttactacataaac------gaaagaaattctattttactaaaacaaaacattaattttagtttttctagaaattattataggtatcagttgattgaacaattagattattggagttttcgtattattagtcttggatttatctttttaaccgtcggtattctttcaggagctgtatgggctaatgagacatggggttcatattggaattgggatccaaaagaaacctgggcatttattacttggaccatattcgcaatttatttacatattaaaacaaataggaatgttagggggataaattctgcaattgtggcttcgataggctttcttttaatttggatatgctattttggcgtcaatcttttaggaataggtttacatagttatggttcctttacatcgaattaa-----
atgattttttcaattctagagcatatattaactcatatatctttttcggtcgtgtcaattgtactgacaatttattttttaacttttttagttaatttagatgaaatcataggattttttgattcatcagataaaggaatcgtaattacgttttttggtataacaggattattattcactcgttggatttattcaggacattttcctttaagtaatttatatgaatcgttaatttttctttcatgggctttttcaattattcatatgatttcctattttaataaaaaacaacaaaatcacttaaatgcaataactgcgccaagtgctatttttattcagggttttgctacttcaggtcttttaaacaaaatacctgagtctgcaatattagtaccagctctccagtcccagtggttaatgatgcatgtaagtatgatgatattaggctatggcgctttgttatgcggatcattattatcaatagctcttctagtcattacatttcgcaaaaccggacctac---------tttttggaacaagaatattaaaaaaaacaattta------------------tta---actgaatttttttattttgatgtactttactacataaac------gaaagaaattctattttactacaacaaaacagtaattttagtttttctagaaattattataggtatcaattgattgaacaattagattattggagttttcgtattattagtcttggatttatctttttaaccgtcggtattctttcaggagctgtatgggctaatgagacgtggggttcatattggaattgggatccaaaagaaacctgggcatttattacttggaccatattcgcaatttatttacatattaaaacaaataggaatgttaggggtatcaattctgcaattgtggcttcgacaggctttcttttaatttggatatgctattttggcgtcaatcttttaggaataggtttacatagttatggttcatttacatcgaattaa-----
atgattttttcaattctagagcatatattaactcatatatctttttcggtcgtgtcaattgtactgacaatttattttttaacttttttagttaatttagatgaaatcataggattttttgattcatcagataaaggaatcgtaattacgttttttggtataacaggattattattcactcgttggatttattcaggacattttccattaagtaatttatatgaatcgttaatttttctttcatgggctttttcaattattcatatgatttcctattttaataaaaaacaacaaaatcacttaaatgcaataactgcgccaagtgctatttttattcagggttttgctacttcaggtcttttaaacaaaatacctgagtctgcaatattagtaccagctctccagtcccagtggttaatgatgcatgtaagtatgatgatattaggctatggcgctttgttatgcggatcattattatcaatagctcttctagtcattacatttcgcaaaaccggacctac---------ttttttgaacaagaatattaaaaaaaacaattta------------------tta---aatgaatttttttattttgatgtactttactacataaac------gaaagaaattctattttactacaagaaaacagtaattttagtttttctagaaattattataggtatcaattgattgaacaattagattattggagttttcgtattattagtcttggatttatctttttaaccgtcggtattctttcaggagctgtatgggctaatgagacgtggggttcatattggaattgggatccaaaagaaacctgggcatttattacttggaccatattcgcaatttatttacatattaaaacaaataggaatgttaggggtatcaattctgcaattgtggcttcgacaggctttcttttaatttggatatgctattttggcgtcaatcttttaggaataggtttacatagttatggttcatttacatcgaattaa-----
atgattttttcaattctagagcatatattaactcatatatctttttcggtcgtgtcaattgtactgacaatttattttttaacttttttagttaatttagatgaaatcataggattttttgattcatcagataaaggaatcgtaattacgttttttggtataacaggattattattcactcgttggatttattcaggacattttcctttaagtaatttatatgaatcgttaatttttctttcatgggctttttcaattattcatatgatttcctattttaataaaaaacaacaaaatcacttaaatgcaataactgcgccaagtgctatttttattcagggttttgctacttcaggtcttttaaacaaaatacctgagtctgcaatattagtaccagctctccagtcccagtggttaatgatgcatgtaagtatgatgatattaggctatggcgctttgttatgcggatcattattatcaatagctcttctagtcattacatttcgcaaaaccggacctac---------tttttggaacaagaatattaaaaaaaacaattta------------------tta---actgaatttttttattttgatgtactttactacataaac------gaaagaaattctattttactacaacaaaacagtaattttagtttttctagaaattattataggtatcaattgattgaacaattagattattggagttttcgtattattagtcttggatttatctttttaaccgtcggtattctttcaggagctgtatgggctaatgagacgtggggttcatattggaattgggatccaaaagaaacctgggcatttattacttggaccatattcgcaatttatttacatattaaaacaaataggaatgttaggggtatcaattctgcaattgtggcttcgacaggctttcttttaatttggatatgctattttggcgtcaatcttttaggaataggtttacatagttatggttcatttacatcgaattaa-----
atgattttttcaattctagagcatatattaactcatatatctttttcggtcgtgtcaattgtactaacaatttatttttttactttattaattaatttagatgaaatcataggattttttgattcatcagataaaggaatcgtaattacgttttttgggataacaggattattattcactcgttggatttattcaggacattttccattaagtaatttatatgaatcattaatttttctttcatgggctttttcaattattcatatggtttcctattttaataaaaaacaaaaaaagcacttaaacgcaataacagcgccaagtgctatttttattcagggttttgctacttctggtcttttaaacaaaatgactgagcctgcaatattagtaccagctctacagtcccagtggttaatgatgcatgtaagtatgatgatattaggctatggcgctttgttatgcggatcattattatcaatagctcttctagtcattacatttcgtaaagtcgaacctactttttggaatttttggaacaagaatattaaaacaaaaaattta------------------tta---aatgaattatttgattttgatgtactttactacataaac------gaaagaaattctattttactaaaacaaaacattaattttagtttttctagaaattattataggtatcagttgattgaacaattagattattggagttttcgtattattagtcttggatttatctttttaaccgtcggtattctttcaggagctgtatgggctaatgagacatggggttcatattggaattgggatccaaaagaaacctgggcatttattacttggaccatattcgcaatttatttacatattaaaacaaataggaatgttagggggataaattctgcaattgtggcttcgataggctttcttttaatttggatatgctattttggcgtcaatcttttaggaataggtttacatagttatggttcctttacatcgaattaa-----
atgattttttcaattctagaacatatattaactcatatatctttttccgtcgtgtcaattgtactgacaatttattttttaactttattagttgatttagatgaaatcataggattttttgattcatcagataaaggaatcataattacctttttttgtataacaggattattattcactcgttggatttattcaggacattttccattaagtaatttatatgaatcgttaatttttctttcgtgggctttttcaattattcatataatttcctattttaataaaaaacaaaaaaataacttaaacgcaataactgcgccaagtgctatttttattcagggttttgctacttcaggtcttttaaacaaaatgcctcagtctgcaatattagtaccagctctccagtcccagtggttaatgatgcatgtaagtatgatgatattaggctatggcgctttgttatgcggatcattattatcaatagctcttctagtcattacatttcgcaaagtcggacctac---------tttttggaacaagaatattaaaaaaaaaatttta------------------tta---aatgaattttttaattttgatgtactttactacataaac------gaaagaaattctattttactacaacaaaacattaattttagtttttctcgaaattattatcggtatcaattgattgaacaattagattattggagttttcgtattattagtcttggatttatctttttaaccgtcggcattctttcaggagctgtgtgggctaatgagacatggggttcatattggaattgggatccaaaagaaacctgggcttttattacttggaccatattcgcaatttatttacatattaaaacaactaggaatgttaggggtataaattctgcaattgtggcttcgataggctttcttttaatttggatatgctattttggtgtcaatcttttaggaataggtttacatagttatggttcatttacattgaattaa-----
atgattttttcaattttagagcatatattaactcatatatctttttcggtcgtttcaattgtactgacaatttatttcttaactttattagttaatttagatgaaatcataggattttttgattcatcagataaaggaatcataattacgttttttgggataacaggattattattcactcgttggatttattcaagacattttccattaagtaatttatatgaatcattaatttttctttcgtgggctttttcaattattcatctggtttcctattttaataaaaaaccaaaaaatcacttaaacgcaataactgcgccaagtgctatttttattcagggttttgctacttcaggtcttttaaacaaaatgcctcagtctggaatattagtaccagctctccagtcccagtggttaatgatgcacgtaagtatgatgatattaggctatggcgctctgttatgcggatcattattatcaatagctcttctagtcattacatttcgcaaagtcggacctac---------tttttggaaaaagaatattaaaaaaaaattttta------------------tta---aatgaattattttctttttatgtactttactacataaac------gaaagaaattctattttactacaacaaaacattaattttagtttttctagaaattattataggtatcaattgattgaacaattggattattggagttttcgtattattagtcttggatttatctttttaaccgtcggcattctttcaggagctgtatgggctaatgagacatggggttcatattggaattgggatccaaaagaaacctgggcatttattacttggaccatattcgcaatttatttacatattaaaacaaatagaaatgttagggatataaattctgcaattgtggcttcgataggctttcttttaatttggatatgctattttggcgtcaatcttttaggaataggtttacatagttatggttcatttacatcgaattaa-----

atggcaaaaaagaaagcattcattccttttttttattttacatctatagtctttttgccctgggtgatctctctctgctgtaataaaagtttgaaaatttggattactaattggtggaatactagacaatgcgaaact------tttttgaatgatattaaagaaaaaagtgttctagaaaaattcatacaattagaagacctattccagctggatgaaatgataaaggaatacccagaaaccgatttacaacaatttcgtctaggaatccacaaagaaacgatccaattcatcaagatacacaatgagtatcatatccatacaatcttgcacttctcgacaaatctaatatctttcgttattctaagtggttattccttttggggtaaggagaagctttttattctgaattcttgggttcaagaattcctatataatttaagtgatacaattaaagctttttcgattcttttattaactgatttatgtatcggattccattcgcctcacggttgggaactaatgattggttatatttacaaagattttgggtttgctcattatgaacaaattttatctggtctagtttctacctttccagtcattcttgatacaatttttaaatattggatctttcgttatttaaatcgtgtatctccatcacttgtagtaatttatcatgcaataaatgactaa
atggcaaaaaagaaagcattcattccttttttttattttacatctatagtctttttgccctgggtgatctctctctgctgtaataaaagtttgaaaatttggattactaattggtggaatactagacaatgcgaaact------tttttgaatgatattaaagaaaaaagtgttctagaaaaattcatacaattagaagacctattccagctggatgaaatgataaaggaatacccagaaacccatttacaacaatttcgtctaggaatccacaaagaaacgatccaattcatcaagatacacaatgagtatcatatccatacaatcttgcacttctcgacaaatctaatatctttcgttattctaagtggttattccttttggggtaaggagaagctttttattctgaattcttgggttcaagaattcctatataatttaagtgatacaattaaagctttttcgattcttttattaactgatttatgtatcggattccattcgcctcacggttgggaactaatgattggttatatttacaacgattttgggtttgctcattatgaacaaattttatctggtctagtttctacctttccagtcattcttgatacaatttttaaatattggatctttcgttatttaaatcgtgtatctccgtcacttgtagtaatttatcatgcaataaatgactaa
atggcaaaaaagaaagcattcattccgtttttttattttacatctatagtctttttgccctgggtgatctctctctgctgtaataaaagtttgaaaatttggattactaattggtggaatactagacaatgcgaaact------tttttgaatgatattaaagaaaaaagtgttctagaaaaattcatacaattagaagacctattccagctggatgaaatgataaaggaatacccagaaaccaatttacaacaatttcgtctaggaatccacaaagaaacgatccaattcatcaagatacacaatgagtatcatatccatacaatcttgcacttctcgacaaatctaatatctttcgttattctaagtggttattccttttggggtaaggagaagctttttattctgaattcttgggttcaagaattcctatataatttaagtgatacaattaaagctttttcgattcttttattaactgatttatgtatcggattccattcgcctcacggttgggaactaatgattggttatatttacaacgattttgggtttgctcattatgaacaaattttatctggtctagtttctacctttccagtcattcttgatacaatttttaaatattggatctttcgttatttaaatcgtgtatctccgtcacttgtagtaatttatcatgcaataaatgactaa
atggcaaaaaagaaagcattcattccttttttttattttacatctatagtctttttgccctggttgatctctctctgctgtaataaaagtttgaaagcttggattactaattggtggaatactagacaatgcgaaact------tttttgaatgatattcaagaaaaaagtgttctagaaaaattcatacaattagaagacctattccagctggatgaaatgataaaggagtaccctgaaaccgagttacaacaatttcgtttaggaatccacaaagaaacgatccaattcatcaagatacacaatgagtatcatatccatacaatcttgcacttctcgacaaatctaatatctttcgttattctaagtggttattccttttggggtaaggagaagctttttattctgaattcttgggttcaagaattcctatataatttaagtgatacaattaaagctttttcgattcttttattaactgatttatgtatcggattccattcgcctcacggttgggaactaatgattggttatatttacaaagattttgggtttgctcattatgaacaaattttatctggtctagtttctacctttccagtcatccttgatacaatttttaaatattggatctttcgttatttaaatcgtgtatctccgtcacttgtagtgatttatcatgcaataaatgactaa
atggcaaaaaagaaagcattcattccttttttttattttacatctatagtctttttgccctgggtgatctctctctgctgtaataaaagtttgaaaatttggattactaattggtggaatactagacaatgcgaaact------tttttgaatgatattaaagaaaaaagtgttctagaaaaattcatacaattagaagacctattccagctggatgaaatgataaaggaatacccagaaaccgatttacaacaatttcgtctaggaatccacaaagaaacgatccaattcatcaagatacacaatgagtatcatatccatacaatcttgcacttctcgacaaatctaatatctttcgttattctaagtggttattccttttggggtaaggagaagctttttattctgaattcttgggttcaagaattcctatataatttaagtgatacaattaaagctttttcgattcttttattaactgatttatgtatcggattccattcgcctcacggttgggaactaatgattggttatatttacaaagattttgggtttgctcattatgaacaaattttatctggtctagtttctacctttccagtcattcttgatacaatttttaaatattggatctttcgttatttaaatcgtgtatctccatcacttgtagtaatttatcatgcaataaatgactaa
atggcaaaaaagaaagcattcattccttttttttattttacatctatagtctttttgccctgggtgatctctctctgctgtaataaaagtttgaaaatttggattactaattggtggaatactagacaatgcgaaact------tttttgaatgatattaaagaaaaaagtgttctagaaaaattcatacaattagaagacctattccagctggatgaaatgataaaggaatacccagaaaccgatttacaacaatttcgtctaggaatccacaaagaaacgatccaattcatcaagatacacaatgagtatcatatccatacaatcttgcacttctcgacaaatctaatatctttcgttattctaagtggttattccttttggggtaaggagaagctttttattctgaattcttgggttcaagaattcctatataatttaagtgatacaattaaagctttttcgattcttttattaactgatttatgtatcggattccattcgcctcacggttgggaactaatgattggttatatttacaaagattttgggtttgctcattatgaacaaattttatctggtctagtttctacctttccagtcattcttgatacaatttttaaatattggatctttcgttatttaaatcgtgtatctccatcacttgtagtaatttatcatgcaataaatgactaa
atggcaaaaaagaaagcattcattccttttttttattttacatctatagtctttttgccctggttgatctctctctgctgtaataaaaggttgaaagcttggattactaattggtggaatactagacaatgcgaaact------tttttgaatgatattcaagaaaaaagtgttctagaaaaattcatacaattagaagacctattccagctggatgaaatgataaaggagtaccctgaaaccgagttacaacaatttcgtttaggaatccacaaagaaacgatccaattcatcaagatacacaatgagtatcatatccatacaatcttgcacttctcgacaaatctaatatctttcgttattctaagtggttattccttttggggtaaggagaagctttttattctgaattcttgggttcaagaattcctatataatttaagtgatacaattaaagctttttcgattcttttattaactgatttatgtatcggattccattcgcctcacggttgggaactaatgattggttatatttacaaagattttgggtttgctcattatgaacaaattttatctggtctagtttctacctttccagtcatccttgatacaatttttaaatattggatctttcgttatttaaatcgtgtatctccgtcacttgtagtgatttatcatgcaataaatgactaa
atggcaaaaaagaaagcattcattccttttttttattttacatctatagtctttttcccctggttgatctctctctgctgtaataaaagtttgaaaatttggattactaattggtggaatactagacaatgcgaaact------tttttgaatgatattaaagaaaaaggtgttctagaaaaattcatacaattagaagacctattccagctggatgaaatgataaaggaatacccagaaaccaatttacaacaatttcgtctaggaatccacaaagaaacgatccaatttatcaagatacacaatgagtatcatatccatacgatcttgcacttctcgacaaatctaatatctttcgttattctaagtggttattccttttggggtaaggaaaagctttttattctgaattcttgggtgcaagaattcctatataatttaagtgatacaattaaagctttttcgattcttttattaactgatttatgtatcggattccattcgcctcacggttgggaactcatgattggttatatttacaaggattttgggtttactcattatgagcaaattttatctggtctagtttctacctttccagtcattcttgatacaatttttaaatattggatctttcgttatttaaatcgtgtatctccgtcacttgtagttatttatcatgcaataaatgactaa
atggcaaaaaagaaagcattcattccttttttttattttacatctatagtctttttgccctggttgatctctctctgctgtaataaaagtttgaaaatttggattactaattggtggaatactagacaatgcgaaact------tttttgaatgatattcaagaaaaaagtgttctagaaaaattcatacaattagaagacctattccagctggatgaaatgataaaggaatacccagaaaccgatttacaacaatttagtctaggaatccacaaagaaacgatccaattcatcaagatacacaatgagtataatatccatacaatcttgcacttctcgacaaatctaatatctttcgttattctaagtggttattccttttggggtaaggaaaagctttttattctgaattcttgggttcaagaattcctatataatttaagtgatacaattaaagctttttcgattcttttattaactgatttatgtatcggattccattcgcctcacggttgggaactaatgattggttatatttacaaagattttggatttgctcattatgaacaaattttatctggtctagtttctacctttccagtcattctggatacaatttttaaatattggatctttcgttatttaaatcgtgtatctccatcacttgtagtgatttatcatgcaataaatgactaa
atggcaaaaaagaaagcattcattccttttttttattttacatctatagtctttttcccctggttgatctctctctgctgtaataaaagtttgaaaatttggattactaattggtggaatactagacaatgcgaaact------tttttgaatgatattaaagaaaaaggtgttctagaaaaattcatacaattagaagacctattccagctggatgaaatgataaaggaatacccagaaaccaatttacaacaatttcgtctaggaatccacaaagaaacgatccaatttatcaagatacacaatgagtatcatatccatacgatcttgcacttctcgacaaatctaatatctttcgttattctaagtggttattccttttggggtaaggaaaagctttttattctgaattcttgggtgcaagaattcctatataatttaagtgatacaattaaagctttttcgattcttttattaactgatttatgtatcggattccattcgcctcacggttgggaactcatgattggttatatttacaaggattttgggtttactcattatgagcaaattttatctggtctagtttctacctttccagtcattcttgatacaatttttaaatattggatctttcgttatttaaatcgtgtatctccgtcacttgtagttatttatcatgcaataaatgactaa
atggcaaaaaagaaagcattcattccttttttttattttatatctatagtctttttgccctggttgatctctctctgctgtaataaaagtttgaaaatttggattactaattggtggaatactagacaatgtgaaact------tttttgaatgatattcaagaaaaaggtgttctagaaaaattcatacaattagaagacctattccagctggatgaaatgataaaggaatacccagaaaccgatttacaacaatttcgtctcggaatccacaaagaaacgatccaattcatcaagatacacaatgagtatcatatccatacaatcttgcacttctcgacaaatctaatatctttggttattctaagtggttattccttttggggtaaggaaaagctttttattctgaattcttgggttcaagaattcctatataatttaagtgatacaattaaagctttttcgattcttttattaactgatttatgtatcggattccattcgcctcacggttgggaactaatgattggttatatttacaaagattttggctttgctcattatgagcaaattttatctggtctagtttctacctttccagtcattcttgatacaatttttaaatattggatctttcgttatttaaatcgtgtatctccgtcacttgtagtgatttatcatgcaataaatgactaa
atggcaaaaaagaaagcattcattccttttttttattttacatctatagtctttttcccctggttgatctctctctgctgtaataaaagtttgaaaatttggattactaattggtggaatactagacaatgcgaaact------tttttgaatgatattaaagaaaaaggtgttctagaaaaattcatacaattagaagacctattccagctggatgaaatgataaaggaatacccagaaaccaatttacaacaatttcgtctaggaatccacaaagaaacgatccaatttatcaagatacacaatgagtatcatatccatacaatcttgcacttctcgacaaatctaatatctttcgttattctaagtggttattccttttggggtaaggaaaagcttttgattctgaattcttgggtgcaagaattcctatataatttaagtgatacaattaaagctttttcgattcttttattaactgatttatgtatcggattccattcgcctcacggttgggaactaatgattggttatatttacaaggattttgggtttactcattatgagcaaattttatctggtctagtttctacctttccagtcattcttgatacaatttttaaatattggatctttcgttatttaaatcgtgtatctccgtcacttgtagttatttatcatgcaataaatgactaa
atggcaaaaaagaaagcattcattccttttttttattttacatctatagtctttttcccctggttgatctctctctgctgtaataaaagtttgaaaatttggattactaattggtggaatactagacaatgcgaaact------tttttgaatgatattaaagaaaaaggcgttctagaaaaattcatacaattagaagacctattccagctggatgaaatgataaaggaatacccagaaaccaatttacaacaatttcgtctaggaatccacaaagaaacgatccaatttatcaagatacacaatgagtatcatatccatacaatcttgcacttctcgacaaatctaatatctttcgttattctaagtggttattccttttggggtaaggaaaagctttttattctgaattcttgggtgcaagaattcctatataatttaagtgatacaattaaagctttttcgattcttttattaactgatttatgtatcggattccattcgcctcacggttgggaactaatgattggttatatttacaaggattttgggtttactcattatgagcaaattttatctggtctagtttctacctttccagtcattcttgatacaatttttaaatattggatctttcgttatttaaatcgtgtatctccgtcacttgtagtgatttatcatgcaataaatgactaa
atggcaaaaaagaaagcattcattccttttttttattttatatctatagtctttttgccctggttgatctctctctgctgtaataaaagtttgaaaatttggattactaattggtggaatactagacaatgtgaaact------tttttgaatgatattcaagaaaaaggtgttctagaaaaattcatacaattagaagacctattccagctggatgaaatgataaaggaatacccagaaaccgatttacaacaatttcgtctcggaatccacaaagaaacgatccaattcatcaagatacacaatgagtatcatatccatacaatcttgcacttctcgacaaatctaatatctttggttattctaagtggttattccttttggggtaaggaaaagctttttattctgaattcttgggttcaagaattcctatataatttaagtgatacaattaaagctttttccattcttttattaactgatttatgtatcggattccattcgcctcacggttgggaactaatgattggttatatttacaaagattttggctttgctcattatgagcaaattttatctggtctagtttctacctttccagtcattcttgatacaatttttaaatattggatctttcgttatttaaatcgtgtatctccgtcacttgtagtgatttatcatgcaataaatgactaa
atggcaaaaaagaaagcattcattccttttttttattttacatctatagtctttttcccctggttgatctctctctgctgtaataaaagtttgaaaatttggattactaattggtggaatactagacaatgcgaaact------tttttgaatgatattaaagaaaaaggtgttctagaaaaattcatacaattagaagacctattccagctggatgaaatgataaaggaatacccagaaaccaatttacaacaatttcgtctaggaatccacaaagaaacgatccaatttatcaagatacacaatgagtatcatatccatacgatcttgcacttctcgacaaatctaatatctttcgttattctaagtggttattccttttggggtaaggaaaagctttttattctgaattcttgggtgcaagaattcctatataatttaagtgatacaattaaagctttttcgattcttttattaactgatttatgtatcggattccattcgcctcacggttgggaactcatgattggttatatttacaaggattttgggtttactcattatgagcaaattttatctggtctagtttctacctttccagtcattcttgatacaatttttaaatattggatctttcgttatttaaatcgtgtatctccgtcacttgtagttatttatcatgcaataaatgactaa
atggcaaaaaagaaagcattcattccttttttttattttatatctatagtctttttgccctggttgatctctctctgctgtaataaaagtttgaaaatttggattactaattggtggaatactagacaatgtgaaact------tttttgaatgatattaaagaaaaaggtgttctagaaaaattcatacaattagaagacctattccagctggatgaaatgataaaggaatacccagaaaccaatttacaacaatttcgtctaggaatccacaaagaaacgatccaatttatcaagatacacaatgagtatcatatccatacgatcttgcacttctcgacaaatctaatatctttcgttattctaagtggttattccttttggggtaaggaaaagctttttattctgaattcttgggtgcaagaattcctatataatttaagtgatacaattaaagctttttcgattcttttattaactgatttatgtatcggattccattcgcctcacggttgggaactaatgattggttatatttacaaagattttgggtttactcattatgagcaaattttatctggtctagtttctacctttccagtcattcttgatacaatttttaaatattggatctttcgttatttaaatcgtgtatctccgtcacttgtagttatttatcatgcaataaatgactaa
atggcaaaaaagaaagcattcattccttttttttattttacatctatagtctttttcccctggttgatctctctctgctgtaataaaagtttgaaaatttggattactaattggtggaatactagacaatgcgaaact------tttttgaatgatattaaagaaaaaggtgttctagaaaaattcatacaattagaagacctattccagctggatgaaatgataaaggaatacccagaaaccaatttacaacaatttcgtctaggaatccacaaagaaacgatccaatttatcaagatacacaatgagtatcatatccatacgatcttgcacttctcgacaaatctaatatctttcgttattctaagtggttattccttttggggtaaggaaaagctttttattctgaattcttgggtgcaagaattcctatataatttaagtgatacaattaaagctttttcgattcttttattaactgatttatgtatcggattccattcgcctcacggttgggaactcatgattggttatatttacaaggattttgggtttactcattatgagcaaattttatctggtctagtttctacctttccagtcattcttgatacaatttttaaatattggatctttcgttatttaaatcgtgtatctccgtcacttgtagttatttatcatgcaataaatgactaa
atggcaaaaaagaaagcattcattccttttttttattttacatctatagtctttttcccctggttgatctctctctgctgtaataaaagtttgaaaatttggattactaattggtggaatactagacaatgcgaaact------tttttgaatgatattaaagaaaaaggtgttctagaaaaattcatacaattagaagacctattccagctggatgaaatgataaaggaatacccagaaaccaatttacaacaatttcgtctaggaatccacaaagaaacgatccaatttatcaagatacacaatgagtatcatatccatacgatcttgcacttctcgacaaatctaatatctttcgttattctaagtggttattccttttggggtaaggaaaagctttttattctgaattcttgggtgcaagaattcctatataatttaagtgatacaattaaagctttttcgattcttttattaactgatttatgtatcggattccattcgcctcacggttgggaactcatgattggttatatttacaaggattttgggtttactcattatgagcaaattttatctggtctagtttctacctttccagtcattcttgatacaatttttaaatattggatctttcgttatttaaatcgtgtatctccgtcacttgtagttatttatcatgcaataaatgactaa
atggcaaaaaagaaagcattcattccttttttttattttacatctatagtctttttcccctggttgatctctctctgctgtaataaaagtttgaaaatttggattactaattggtggaatactagacaatgcgaaact------tttttgaatgatattaaagaaaaaggtgttctagaaaaattcatacaattagaagacctattccagctggatgaaatgataaaggaatacccagaaaccaatttacaacaatttcgtctaggaatccacaaagaaacgatccaatttatcaagatacacaatgagtatcatatccatacgatcttgcacttctcgacaaatctaatatctttcgttattctaagtggttattccttttggggtaaggaaaagctttttattctgaattcttgggtgcaagaattcctatataatttaagtgatacaattaaagctttttcgattcttttattaactgatttatgtatcggattccattcgcctcacggttgggaactcatgattggttatatttacaaggattttgggtttactcattatgagcaaattttatctggtctagtttctacctttccagtcattcttgatacaatttttaaatattggatctttcgttatttaaatcgtgtatctccgtcacttgtagttatttatcatgcaataaatgactaa
atggcaaaaaagaaagcattcattccttttttttattttatatctatagtctttttgccctggttgatctctctctgctgtaataaaagtttgaaaatttggattactaattggtggaatactagacaatgtgaaact------tttttgaatgatattcaagaaaaaggtgttctagaaaaattcatacaattagaagacctattccagctggatgaaatgataaaggaatacccagaaaccgatttacaacaatttcgtctcggaatccacaaagaaacgatccaattcatcaagatacacaatgagtatcatatccatacaatcttgcacttctcgacaaatctaatatctttggttattctaagtggttattccttttggggtaaggaaaagctttttattctgaattcttgggttcaagaattcctatataatttaagtgatacaattaaagctttttcgattcttttattaactgatttatgtatcggattccattcgcctcacggttgggaactaatgattggttatatttacaccgattttggctttgctcattatgagcaaattttatctggtctagtttctacctttccagtcattcttgatacaatttttaaatattggatctttcgttatttaaatcgtgtatctccgtcacttgtagtgatttatcatgcaataaatgactaa
atggcaaaaaagaaagcattcattccttttttttattttacatctatagtctttttgccctggttgatctctctctgctgtaataaaagtttgaaaatttggattactaattggtggaatactagacaatgcgaaact------tttttgaatgatattcaagaaaaaggtgttctagaaaaattcatacaattagaagacctattccagctggatgaaatgataaaggaatacccagaaaccgatttacaacaatttcgtctaggaatccacaaagaaacgatccaattcatcaagatacacaatgagtatcatatccatacaatcttgcacttctcgacaaatctaatatctttcgttattctaagtggttattccttttggggtaaggaaaagctttttattctgaattcttgggttcaagaattcctctataatttaagtgatacaattaaagctttttctattcttttattaactgatttatgtatcggattccattcgccgcacggttgggaactaatgattggttatatttacaaagattttgggcttgctcattatgagcaaattttatctggtctagtttctacctttccagtcattcttgatacaatttttaaatattggatctttcgttatttaaatcgtgtatctccgtcacttgtagtgatttatcatgcaataaatgactaa
atggcaaaaaagaaagcattcattccttttttttattttatatctatagtctttttgccctggttgatctctctctgctgtaataaaagtttgaaaatttggattactaattggtggaatactagacaatgtgaaact------tttttgaatgatattcaagaaaaaggtgttctagaaaaattcatacaattagaagacctattccagctggatgaaatgataaaagaatacccagaaaccgatttacaacaatttcgtctcggaatccacaaagaaacgatccaattcatcaagatacacaatgagtatcatatccatacaatcttgcacttctcgacaaatctaatatctttggttattctaagtggttattccttttggggtaaggaaaagctttttattctgaattcttgggttcaagaattcctatataatttaagtgatacaattaaagctttttcgattcttttattaactgatttatgtatcggattccattcgcctcacggttgggaactaatgattggttatatttacaaagattttggctttgctcattatgagcaaattttatctggtctagtttctacctttccagtcattcttgatacaatttttaaatattggatctttcgttatttaaatcgtgtatctccgtcacttgtagtgatttatcatgcaataaatgactaa
atggcaaaaaagaaagcattcattccttttttttattttatatctatagtctttttgccctggttgatctctctctgctgtaataaaagtttgaaaatttggattactaattggtggaatactagacaatgtgaaact------tttttgaatgatattcaagaaaaaggtgttctagaaaaattcatacaattagaagacctattccagctggatgaaatgataaaggaatacccagaaaccgatttacaacaatttcgtctcggaatccacaaagaaacgatccaattcatcaagatacacaatgagtatcatatccatacaatcttgcacttctcgacaaatctaatatctttggttattctaagtggttattccttttggggtaaggaaaagctttttattctgaattcttgggttcaagaattcctatataatttaagtgatacaattaaagctttttccattcttttattaactgatttatgtatcggattccattcgcctcacggttgggaactaatgattggttatatttacaaagattttggctttgctcattatgagcaaattttatctggtctagtttctacctttccagtcattcttgatacaatttttaaatattggatctttcgttatttaaatcgtgtatctccgtcacttgtagtgatttatcatgcaataaatgactaa
atggcaaaaaagaaagcattcattccttttttttattttatatctatagtctttttgccctggttgatctctctctgctgtaataaaagtttgaaaatttggattactaattggtggaatactagacaatgtgaaact------tttttgaatgatattcaagaaaaaggtgttctagaaaaattcatacaattagaagacctattccagctggatgaaatgataaaggaatacccagaaaccgatttacaacaatttcgtctcggaatccacaaagaaacgatccaattcatcaagatacacaatgagtatcatatccatacaatcttgcacttctcgacaaatctaatatctttggttattctaagtggttattccttttggggtaaggaaaagctttttattctgaattcttgggttcaagaattcctatataatttaagtgatacaattaaagctttttccattcttttattaactgatttatgtatcggattccattcgcctcacggttgggaactaatgattggttatatttacaaagattttggctttgctcattatgagcaaattttatctggtctagtttctacctttccagtcattcttgatacaatttttaaatattggatctttcgttatttaaatcgtgtatctccgtcacttgtagtgatttatcatgcaataaatgactaa
atggcaaaaaagaaagcattcattccttttttttattttatatctatagtctttttgccctggttgatctctctctgctgtaataaaagtttgaaaatttggattactaattggtggaatactagacaatgtgaaact------tttttgaatgatattcaagaaaaaggtgttctagaaaaattcatacaattagaagacctattccagctggatgaaatgataaaggaatacccagaaaccgatttacaacaatttcgtctcggaatccacaaagaaacgatccaattcatcaagatacacaatgagtatcatatccatacaatcttgcacttctcgacaaatctaatatctttggttattctaagtggttattccttttggggtaaggaaaagctttttattctgaattcttgggttcaagaattcctatataatttaagtgatacaattaaagctttttcgattcttttattaactgatttatgtatcggattccattcgcctcacggttgggaactaatgattggttatatttacaaagattttggctttgctcattatgagcaaattttatctggtctagtttctacctttccagtcattcttgatacaatttttaaatattggatctttcgttatttaaatcgtgtatctccgtcacttgtagtgatttatcatgcaataaatgactaa
atggcaaaaaagaaagcattcattccttttttttattttacatctatagtctttttcccctggttgatctctctctgctgtaataaaagtttgaaaatttggattactaattggtggaatactagacaatgcgaaact------tttttgaatgatattaaagaaaaaggtgttctagaaaaattcatacaattagaagacctattccagctggatgaaatgataaaggaatacccagaaaccaatttacaacaatttcgtctaggaatccacaaagaaacgatccaatttatcaagatacacaatgagtatcatatccatacgatcttgcacttctcgacaaatctaatatctttcgttattctaagtggttattccttttggggtaaggaaaagctttttattctgaattcttgggtgcaagaattcctatataatttaagtgatacaattaaagctttttcgattcttttattaactgatttatgtatcggattccattcgcctcacggttgggaactcatgattggttatatttacaaggattttgggtttactcattatgagcaaattttatctggtctagtttctacctttccagtcattcttgatacaatttttaaatattggatctttcgttatttaaatcgtgtatctccgtcacttgtagttatttatcatgcaataaatgactaa
atggcaaaaaagaaagcattcattccttttttttattttacatctatagtctttttcccctggttgatctctctctgctgtaataaaagtttgaaaatttggattactaattggtggaatactagacaatgcgaaact------tttttgaatgatattaaagaaaaaggtgttctagaaaaattcatacaattagaagacctattccagctggatgaaatgataaaggaatacccagaaaccaatttacaacaatttcgtctaggaatccacaaagaaacgatccaatttatcaagatacacaatgagtatcatatccatacgatcttgcacttctcgacaaatctaatatctttcgttattctaagtggttattccttttggggtaaggaaaagctttttattctgaattcttgggtgcaagaattcctatataatttaagtgatacaattaaagctttttcgattcttttattaactgatttatgtatcggattccattcgcctcacggttgggaactcatgattggttatatttacaaggattttgggtttactcattatgagcaaattttatctggtctagtttctacctttccagtcattcttgatacaatttttaaatattggatctttcgttatttaaatcgtgtatctccgtcacttgtagttatttatcatgcaataaatgactaa
atggcaaaaaagaaagcattcattccttttttttattttacatctatagtctttttcccctggttgatctctctctgctgtaataaaagtttgaaaatttggattactaattggtggaatactagacaatgcgaaact------tttttgaatgatattaaagaaaaaggtgttctagaaaaattcatacaattagaagacctattccagctggatgaaatgataaaggaatacccagaaaccaatttacaacaatttcgtctaggaatccacaaagaaacgatccaatttatcaagatacacaatgagtatcatatccatacgatcttgcacttctcgacaaatctaatatctttcgttattctaagtggttattccttttggggtaaggaaaagctttttattctgaattcttgggtgcaagaattcctatataatttaagtgatacaattaaagctttttcgattcttttattaactgatttatgtatcggattccattcgcctcacggttgggaactcatgattggttatatttacaaggattttgggtttactcattatgagcaaattttatctggtctagtttctacctttccagtcattcttgatacaatttttaaatattggatctttcgttatttaaatcgtgtatctccgtcacttgtagttatttatcatgcaataaatgactaa
atggcaaaaaagaaagcattcattccttttttttattttacatctatagtctttttcccctggttgatctctctctgctgtaataaaagtttgaaaatttggattactaattggtggaatactagacaatgcgaaact------tttttgaatgatattcaagaaaaaggtgttctagaaaaattcatacaattagaagacctattccagctggatgaaatgataaaggaatacccagaaaccaatttacaacaatttcgtctaggaatccacaaagaaacgatccaatttatcaagatacacaatgagtatcatatccatacaatcttgcacttctcgacaaatctaatatctttcgttattctaagtggttattccttttggggtaaggaaaagctttttattctgaattcttgggtgcaagaattcctatataatttaagtgatacaattaaagctttttcgattcttttattaactgatttatgtatcggattccattcgcctcacggttgggaactaatgattggttatatttacaaggattttgggtttactcattatgagcaaattttatctggtctagtttctacctttccagtcattcttgatacaatttttaaatattggatctttcgttatttaaatcgtgtatctccgtcacttgtagtgatttatcatgcaataaatgactaa
atggcaaaaaagaaagcattcattccttttttttattttacatctatagtctttttcccctggtggatctctctctgctgtaataaaagtttgaaaatttggattactaattggtggaatactagacaatgcgaaact------tttttgaatgatattcaagaaaaaggtgttctagaaaaattcatacaattagaagacctattccagctggatgaaatgataaaggaatacccagaaaccaatttacaacaatttcgtctaggaatccacaaagaaacgatccaatttatcaagatacacaatgagtatcatatccatacaatcttgcacttctcgacaaatctaatatctttcgtgattctaagtggttattccttttggggtaaggaaaagctttttattctgaattcttgggtgcaagaattcctatataatttaagtgatacaattaaagctttttcgattcttttattaactgatttatgtatcggattccattcgcctcacggttgggaactaatgattggttatatttacaaggattttgggtttactcattatgagcaaattttatctggtctagtttctacctttccagtcattcttgatacaatttttaaatattggatctttcgttatttaaatcgtgtatctccgtcacttgtagtgatttatcatgcaataaatgactaa
atggcaaaaaagaaagcattcattccttttttttattttatatctatagtctttttgccctggttgatctctctctgctgtaataaaagtttgaaaatttggattactaattggtggaatactagacaatgtgaaact------tttttgaatgatattcaagaaaaaggtgttctagaaaaattcatacaattagaagacctattccagctggatgaaatgataaaggaatacccagaaaccgatttacaacaatttcgtctcggaatccacaaagaaacgatccaattcatcaagatacacaatgagtatcatatccatacaatcttgcacttctcgacaaatctaatatctttggttattctaagtggttattccttttggggtaaggaaaagctttttattctgaattcttgggttcaagaattcctatataatttaagtgatacaattaaagctttttcgattcttttattaactgatttatgtatcggattccattcgcctcacggttgggaactaatgattggttatatttacaaagattttggctttgctcattatgagcaaattttatctggtctagtttctacctttccagtcattcttgatacaatttttaaatattggatctttcgttatttaaatcgtgtatctccgtcacttgtagtgatttatcatgcaataaatgactaa
atggcaaaaaagaaagcattcattccttttttttattttacatctatagtatttttcccctggttgatctctctctgctgtaataaaagtttgaaaatttggattactaattggtggaatactagacaatgcgaaact------tttttgaatgatattcaagaaaaaggtgttctagaaaaattcatacaattagaagacctattccagctggatgaaatgataaaggaatacccagaaaccaatttacaacaatttcgtctaggaatccacaaagaaacgatccaatttatcaagatacacaatgagtatcatatccatacaatcttgcacttctcgacaaatctaatatctttcgttattctaagtggttattccttttggggtaaggaaaagctttttattctgaattcttgggtgcaagaattcctatataatttaagtgatacaattaaagctttttcgattcttttattaactgatttatgtatcggattccattcgcctcacggttgggaactaatgattggttatatttacaaggattttgggtttactcattatgagcaaattttatctggtctagtttctacctttccagtcattcttgatacaatttttaaatattggatctttcgttatttaaatcgtgtatctccgtcacttgtagtgatttatcatgcaataaatgactaa
atggcaaaaaagaaagcattcattccttttttttattttacatctatagtctttttcccctggttgatctctctctgctgtaataaaagtttgaaaatttggattactaattggtggaatactagacaatgcgaaact------tttttgaatgatattcaagaaaaaggtgttctagaaaaattcatacaattagaagacctattccagctggatgaaatgataaaggaatacccagaaacccatttacaacaatttcgtctaggaatccacaaagaaacgatccaatttatcaagatacacaatgagtatcatatccatacaatcttgcacttctcgacaaatctaatatctttcgttattctaagtggttattccttttggggtaaggaaaagctttttattctgaattcttgggtgcaagaattcctatataatttaagtgatacaattaaagctttttcgattcttttattaactgatttatgtatcggattccattcgcctcacggttgggaactaatgattggttatatttacaaggattttgggtttactcattatgagcaaattttatctggtctagtttctacctttccagtcattcttgatacaatttttaaatattggatctttcgttatttaaatcgtgtatctccgtcacttgtagtgatttatcatgcaataaatgactaa
atggcaaaaaagaaagcattcattccttttttttattttacatctatagtctttttcccctggtggatctctctctgctgtaataaaagtttgaaaatttggattactaattggtggaatactagacaatgcgaaacttttttgtttttgaatgatattcaagaaaaaggtgttctagaaaaattcatacaattagaagacctattccagctggatgaaatgataaaggaatacccagaaaccaatttacaacaatttagtctaggaatccacaaagaaacgatccaatttatcaagatacacaatgagtatcatatccatacaatcttgcacttctcgacaaatctaatatctttcgttattctaagtggttattccttttggggtaaggaaaagctttttattctgaattcttgggtgcaagaattcctatataatttaagtgatacaattaaagctttttcgattcttttattaactgatttatgtatcggattccattcgcctcacggttgggaactaatgattggttatatttacaaggattttgggtttactcattatgagcaaattttatctggtctagtttctacctttccagtcattcttgatacaatttttaaatattggatctttcgttatttaaatcgtgtatctccgtcacttgtagtgatttatcatgcaataaatgactaa
atggcaaaaaagaaagcattcattccttttttttattttacatctatagtctttttcccctggttgatctctctctgctgtaataaaagtttgaaaatttggattactaattggtggaatactagacaatgcgaaact------tttttgaatgatattcaagaaaaaggtgttctagaaaaattcatacaattagaagacctattccagctggatgaaatgataaaggaatacccagaaaccgatttacaacaatttcgtctaggaatccacaaagaaacgatccaatttatcaagatacacaatgagtatcatatccatacaatcttgcacttctcgacaaatctaatatctttcgttattctaagtggttattccttttggggtaaggaaaagctttttattctgaattcttgggttcaagaattcctatataatttaagtgatacaattaaagctttttttattcttttattaactgatttatgtatcggattccattcgcctcacggttgggaactaatgattggttatatttacaaagattttgggtttactcattatgagcaaattttatctggtctagtttctacctttccagtcattcttgatacaatttttaaatattggatctttcgttatttaaatcgtgtatctccgtcacttgtagtgatttatcatgcaataaatgactaa
atggcaaaaaagaaagcattcattccttttttttattttacatctatagtctttttgccctggttgatctctctctgctgtacgaaaagtttgaaaatttggattactaattggtggaatactagacaatgcgaaact------tttttgaatgatattaaagaaaaaagtgttctagaaaaattcatacaattagaagacctattccagctagatgaaatgataaaggaatacccagaaaccaatttacaacaatttcgtctaggaatacacaaagaaacgatccaattcatcaagatacacaatgagtatcatatccatacaatcttgcacttctcgacaaatctaatatctttcgttattctaagtggttattccttttggggtaaggagaagctttttattcttaattcttgggttcaagaattcctatataatttaagtgatacaattaaagctttttcgattcttttattaactgatttatgtatcggattccattcgcctcacggttgggaactaatgattggttatatttacaaagattttgggtttgctcattatgaacaaattttatctggtctagtttctacctttccagtcattcttgatacaatttttaaatattggatctttcgttatttaaatcgtgtatctccgtcacttgtagtaatttatcatgcaataaatgactaa
atggcaaaaaagaaagcattcattccttttttttattttacatctatagtctttttgccctggtttatctctctctgctgtaataaaagtttgaaagtttggattactaattggtggaatactagacaatgcgaaact------tttttgaatgatattcaagaaaaaagtgttctcgaaaaattcatacaattagaagacctattccagctgaatgaaatgataaaagaatacccagaaacccatttacaacaatttcgtctaggaatccacaaagaaacgatccaattcatcaagatacacaatgagtatcatatccatacaatcttgcacttctcgacaaatctaatatctttcgttattctaagtggttattccttttggggtaaggaaaagctttttattctgaattcttgggttcaagaattcctatataatttaagtgatacaattaaagctttttcgattcttttattaactgatttatgtatcggattccattcgcctcacggttgggaactaatgattggttatgtttacaaagattttggatttgctcattatgaacaaattttatctggtctagtttctacctttccagtcattctggatacaatttttaaatattggatctttcgttatttaaatcgtgtatctccgtcacttgtagtgatttatcatgcaataaatgactaa
atggcaaaaaagaaagcattcattccttttttttattttacatctatagtctttttgccctggtttatctctctctgctgtaataaaagtttgaaagtttggattactaattggtggaatactagacaatgcgaaact------tttttgaatgatattcaagaaaaaagtgttctcgaaaaattcatacaattagaagacctattccagctgaatgaaatgataaaagaatacccagaaacccatttacaacaatttcgtctaggaatccacaaagaaacgatccaattcatcaagatacacaatgagtatcatatccatacaatcttgcacttctcgacaaatctaatatctttcgttattctaagtggttattccttttggggtaaggaaaagctttttattctgaattcttgggttcaagaattcctatataatttaagtgatacaattaaagctttttcgattcttttattaactgatttatgtatcggattccattcgcctcacggttgggaactaatgattggttatgtttacaaagattttggatttgctcattatgaacaaattttatctggtctagtttctacctttccagtcattctggatacaatttttaaatattggatctttcgttatttaaatcgtgtatctccgtcacttgtagtgatttatcatgcaataaatgactaa
atggcaaaaaagaaagcattcattccttttttttattttacatctatagtctttttgccctgggtgatctctctctgctgtaataaaagtttgaaaatttggattactaattggtggaatactagacaatgcgaaact------tttttgaatgatattaaagaaaaaagtgttctagaaaaattcatacaattagaagacctattccagctggatgaaatgataaaggaatacccagaaaccaatttacaacaatttcgtctaggaatccacaaagaaacgatccaattcatcaagatacacaatgagtatcatatccatacaatcttgcacttctcgacaaatctaatatctttcgttattctaagtggttattccttttggggtaaggagaagctttttattctgaattcttgggttcaagaattcctatataatttaagtgatacaattaaagctttttcgattcttttattaactgatttatgtatcggattccattcgcctcacggttgggaactaatgattggttatatttacaacgattttgggtttgctcattatgaacaaattttatctggtctagtttctacctttccagtcattcttgatacaatttttaaatattggatctttcgttatttaaatcgtgtatctccgtcacttgtagtaatttatcatgcaataaatgactaa
atggcaaaaaagaaagcattcattccttttttttattttacatctatagtctttttcccctggtggatctctctctgctgtaataaaagtttgaaaatttggattactaattggtggaatactagacaatgcgaaacttttttgtttttgaatgatattcaagaaaaaggtgttctagaaaaattcatacaattagaagacctattccagctggatgaaatgataaaggaatacccagaaaccaatttacaacaatttagtctaggaatccacaaagaaacgatccaatttatcaagatacacaatgagtatcatatccatacaatcttgcacttctcgacaaatctaatatctttcgttattctaagtggttattccttttggggtaaggaaaagctttttattctgaattcttgggtgcaagaattcctatataatttaagtgatacaattaaagctttttcgattcttttattaactgatttatgtatcggattccattcgcctcacggttgggaactaatgattggttatatttacaaggattttgggtttactcattatgagcaaattttatctggtctagtttctacctttccagtcattcttgatacaatttttaaatattggatctttcgttatttaaatcgtgtatctccgtcacttgtagtgatttatcatgcaataaatgactaa
atggcaaaaaagaaagcattcattccttttttttattttacatctatagtctttttcccctggttgatctctctctgctgtaataaaagtttgaaaatttggattactaattggtggaatactagacaatgcgaaact------tttttgaatgatattcaagaaaaaggtgttctagaaaaattcatacaattagaagacctattccagctggatgaaatgataaaggaatacccagaaacccatttacaacaattccgtctaggaatccacaaagaaacgatccaatttatcaagatacacaatgagtatcatatccatacaatcttgcacttctcgacaaatctaatatctttcgttattctaagtggttattccttttggggtaaggaaaagctttttattctgaattcttgggtgcaagaattcctatataatttaagtgatacaattaaagctttttcgattcttttattaactgatttatgtatcggattccattcgcctcacggttgggaactaatgattggttatatttacaaggattttgggtttactcattatgagcaaattttatctggtctagtttctacctttccagtcattcttgatacaatttttaaatattggatctttcgttatttaaatcgtgtatctccgtcacttgtagtgatttatcatgcaataaatgactaa
atggcaaaaaagaaagcattcattccttttttttattttacatctatagtctttttcccctggtggatctctctctgctgtaataaaagtttgaaaatttggattactaattggtggaatactagacaatgcgaaact------tttttgaatgatattaaagaaaaaggtgttctagaaaaattcatacaattagaagacctattccagctggatgaaatgataaaggaatacccagaaaccaatttacaacaatttcgtctaggaatccacaaagaaacgatccaatttatcaagatacacaatgagtatcatatccatacgatcttgcacttctcgacaaatctaatatctttcgttattctaagtggttattccttttggggtaaggaaaagctttttattctgaattcttgggtgcaagaattcctatataatttaagtgatacaattaaagctttttcgattcttttattaactgatttatgtatcggattccattcgcctcacggttgggaactcatgattggttatatttacaaggattttgggtttactcattatgagcaaattttatctggtctagtttctacctttccagtcattcttgatacaatttttaaatattggatctttcgttatttaaatcgtgtatctccgtcacttgtagttatttatcatgcaataaatgactaa
atggcaaaaaagaaagcattcattccttttttttattttacatctatagtctttttgccctggttgatctctctctgctgtaataaaagtttgaaagcttggattactaattggtggaatactagacaatgcgaaact------tttttgaatgatattcaagaaaaaagtgttctagaaaaattcatacaattagaagacctattccagctggatgaaatgataaaggagtaccctgaaaccgagttacaacaatttcgtttaggaatccacaaagaaacgatccaattcatcaagatacacaatgagtatcatatccatacaatcttgcacttctcgacaaatctaatatctttcgttattctaagtggttattccttttggggtaaggagaagctttttattctgaattcttgggttcaagaattcctatataatttaagtgatacaattaaagctttttcgattcttttattaactgatttatgtatcggattccattcgcctcacggttgggaactaatgattggttatatttacaaagattttgggtttgctcattatgaacaaattttatctggtctagtttctacctttccagtcatccttgatacaatttttaaatattggatctttcgttatttaaatcgtgtatctccgtcacttgtagtgatttatcatgcaataaatgactaa
atggcaaaaaagaaagcattcattccttttttttattttacatctatagtctttttgccctgggtgatctctctctgctgtaataaaagtttgaaaatttggattactaattggtggaatactagacaatgcgaaact------tttttgaatgatattaaagaaaaaagtgttttagaaaaattcatacaattagaaaacctattccagctggatgaaatgataaaggaatacccagaaaccgatttacaacaatttcgtctaggaatccacaaagaaacgatccaattcatcaagatacacaatgagtatcatatccatacaatcttgcacttctcgacaaatctaatatctttcgttattctaagtggttattccttttggggtaaggagaagctttttattctgaattcttgggttcaagaattcctatataatttaagtgatacaattaaagctttttcgattcttttattaactgatttatgtatcggattccattcccctcacggttgggaactaatgattggttatatttacaaagattttgggtttgctcattatgaacaaattttatctggtctagtttctacctttccagtcattcttgataccatttttaaatattggatctttcgttatttaaatcgtgtatctccgtcacttgtagtaatttatcatgcaataaatgactaa
atggcaaaaaagaaagcattcattccttttttttattttatatctatagtctttttgccctggttgatctctctctgctgtaataaaagtttgaaaatttggattactaattggtggaatactagacaatgtgaaact------tttttgaatgatattcaagaaaaaggtgttctagaaaaattcatacaattagaagacctattccagctggatgaaatgataaaggaatacccagaaaccgatttacaacaatttcgtctcggaatccacaaagaaacgatccaattcatcaagatacacaatgagtatcatatccatacaatcttgcacttctcgacaaatctaatatctttggttattctaagtggttattccttttggggtaaggaaaagctttttattctgaattcttgggttcaagaattcctatataatttaagtgatacaattaaagctttttcgattcttttattaactgatttatgtatcggattccattcgcctcacggttgggaactaatgattgggtatatttacaaagattttggctttgctcattatgagcaaattttatctggtctagtttctacctttccagtcattcttgatacaatttttaaatattggatctttcgttatttaaatcgtgtatctccgtcacttgtagtgatttatcatgcaataaatgactaa
atggcaaaaaagaaagcattcattccttttttttattttatatctatagtctttttgccctggttgatctctctctgctgtaataaaagtttgaaaatttggattactaattggtggaatactagacaatgtgaaact------tttttgaatgatattcaagaaaaaggtgttctagaaaaattcatacaattagaagacctattccagctggatgaaatgataaaggaatacccagaaaccgatttacaacaatttcgtctcggaatccacaaagaaacgatccaattcatcaagatacacaatgagtatcatatccatacaatcttgcacttctcgacaaatctaatatctttggttattctaagtggttattccttttggggtaaggaaaagctttttattctgaattcttgggttcaagaattcctatataatttaagtgatacaattaaagctttttcgattcttttattaactgatttatgtatcggattccattcgcctcacggttgggaactaatgattggttatatttacaaagattttggctttgctcattatgagcaaattttatctggtctagtttctacctttccagtcattcttgatacaatttttaaatattggatctttcgttatttaaatcgtgtatctccgtcacttgtagtgatttatcatgcaataaatgactaa
atggcaaaaaagaaagcattcattccttttttttattttacatctatagtatttttcccctggttgatctctctctgctgtaataaaagtttgaaaatttggattactaattggtggaatactagacaatgcgaaact------tttttgaatgatattcaagaaaaaggtgttctagaaaaattcatacaattagaagacctattccagctggatgaaatgataaaggaatacccagaaaccaatttacaacaatttcgtctaggaatccacaaagaaacgatccaatttatcaagatacacaatgagtatcatatccatacaatcttgcacttctcgacaaatctaatatctttcgttattctaagtggttattccttttggggtaaggaaaagctttttattctgaattcttgggtgcaagaattcctatataatttaagtgatacaattaaagctttttcgattcttttattaactgatttatgtatcggattccattcgcctcacggttgggaactaatgattggttatatttacaaggattttgggtttactcattatgagcaaattttatctggtctagtttctacctttccagtcattcttgatacaatttttaaatattggatctttcgttatttaaatcgtgtatctccgtcacttgtagtgatttatcatgcaataaatgactaa
atggcaaaaaagaaagcatttattccttttttttattttacatctatagtctttttcccctggttgatctctctctgctgtaataaaagtttgaaaatttggattactaattggtggaatactagacaatgcgaaact------tttttgaatgatattcaagaaaaaggtgttctagaaaaattcatacaattagaagacctattccagctggatgaaatgataaaggaatacccagaaaccaatttacaacaatttcgtctaggaatccacaaagaaacgatccaatttatcaagatacacaatgagtatcatatccatacaatcttgcacttctcgacaaatctaatatctttcgttattctaagtggttattccttttggggtaaggaaaagctttttattctgaattcttgggtgcaagaattcctatataatttaagtgatacaattaaagctttttcgattcttttattaactgatttatgtatcggattccattcgcctcacggttgggaactaatgattggttatatttacaaggattttgggtttactcattatgagcaaattttatctggtctagtttctacctttccagtcattcttgatacaatttttaaatattggatctttcgttatttaaatcgtgtatctccgtcacttgtagtgatttatcatgcaataaatgactaa
atggcaaaaaagaaagcattcattccttttttttattttacatctatagtctttttcccctggttgatctctctctgctgtaataaaagtttgaaaatttggattactaattggtggaatactagacaatgcgaaact------tttttgaatgatattcaagaaaaaggtgttctagaaaaattcatacaattagaagacctattccagctggatgaaatgataaaggaatacccagaaaccgatttacaacaatttcgtctaggaatccacaaagaaacgatccaatttatcaagatacacaatgagtatcatatccatacaatcttgcacttctcgacaaatctaatatctttcgttattctaagtggttattccttttggggtaaggaaaagctttttattctgaattcttgggttcaagaattcctatataatttaagtgatacaattaaagcttttttgattcttttattaactgatttatgtatcggattccattcgcctaacggttgggaactaatgattggttatatttacaaagattttgggtttactcattatgagcaaattttatctggtctagtttctacctttccagtcattcttgatacaatttttaaatattggatctttcgttatttaaatcgtgtatctccgtcacttgtagtgatttatcatgcaataaatgactaa
atggcaaaaaagaaagcattcattccttttttttattttacatctatagtctttttcccctggttgatctctctctgctgtaataaaagtttgaaaatttggattactaattggtggaatactagacaatgcgaaact------tttttgaatgatattcaagaaaaaggtgttctagaaaaattcatacaattagaagacctattccagctggatgaaatgataaaggaatacccagaaaccgatttacaacaatttcgtctaggaatccacaaagaaacgatccaatttatcaagatacacaatgagtatcatatccatacaatcttgcacttctcgacaaatctaatatctttcgttattctaagtggttattccttttggggtaaggaaaagctttttattctgaattcttgggttcaagaattcctatataatttaagtgatacaattaaagctttttttattcttttattaactgatttatgtatcggattccattcgcctcacggttgggaactaatgattggttatatttacaaagattttgggtttactcattatgagcaaattttatctggtctagtttctacctttccagtcattcttgatacaatttttaaatattggatctttcgttatttaaatcgtgtatctccgtcacttgtagtgatttatcatgcaataaatgactaa
atggcaaaaaagaaagcattcattccttttttttattttacatctatagtctttttgccctggttgatctctatctgctgtaataaaagtttgaaaatttggattactaattggtggaatactagacaatgcgaaact------tttttgaatgatattcaagaaaaaagtgttctagaaaaattcatacaattagaagacctattccagctggatgaaatgataaaggaatacccagaaaccgatttacaacaatttcgtctaggaatccacaaagaaacgatccaattcatcaagatacacaatgaatatcatatccatacaatattgcacttctcgacaaatctaatatctttcgttattctaagtggttattccttttggggtaaggaaaagctttttattctgaattcttgggttcaagaattcctatataatttaagtgatacaattaaagctttttcgattcttttattaactgatttatgtatcggattccattcgcctcacggttgggaactaatgattggttatatttacaaagattttggatttgctcattatgaacaaattttatctggtctagtttctacctttccagtcattcttgatacaatttttaaatattggatctttcgttatttaaatcgtgtatctccgtcacttgtagtgatttatcatgcaataaatgactaa
atggcaaaaaagaaagcattcattccttttttttattttacatctatagtctttttcccctggttgatctctctctgctgtaataaaagtttgaaaatttggattactaattggtggaatactagacaatgcgaaact------tttttgaatgatattcaagaaaaaggtgttctagaaaaattcatacaattagaagacctattccagctggatgaaatgataaaggaatacccagaaacctatttacaacaatttcgtctaggaatccacaaagaaacgatccaatttatcaagatacacaatgagtatcatatccatacaatcttgcacttctcgacaaatctaatatctttcgttattctaagtggttattccttttggggtaaggaaaagctttttattctgaattcttgggttcaagaattcctatataatttaagtgatacaattaaagcttttttgattcttttattaactgatttatgtatcggattccattcgcctcacggttgggaactaatgattggttatatttacaaagattttgggtttactcattatgagcaaattttatctggtctagtttctacctttccagtcattcttgatacaatttttaaatattggatctttcgttatttaaatcgtgtatctccgtcacttgtagtgatttatcatgcaataaatgactaa
atggcaaaaaagaaagcattcattccttttttttattttacatctatagtctttttgccctgggtgatctctctctgctgtaataaaagtttgaaaatttggattactaattggtggaatactagacaatgcgaaact------tttttgaatgatattaaagaaaaaagtgttctagaaaaattcatacaattagaagacctattccagctggatgaaatgataaaggaatacccagaaaccaatttacaacaatttcgtctaggaatccacaaagaaacgatccaattcatcaagatacacaatgagtatcatatccatacaatcttgcacttctcgacaaatctaatatctttcgttattctaagtggttattccttttggggtaaggagaagctttttattctgaattcttgggttcaagaattcctatataatttaagtgatacaattaaagctttttcgattcttttattaactgatttatgtatcggattccattcgcctcacggttgggaactaatgattggttatatttacaacgattttgggtttgctcattatgaacaaattttatctggtctagtttctacctttccagtcattcttgatacaatttttaaatattggatctttcgttatttaaatcgtgtatctccgtcacttgtagtaatttatcatgcaataaatgactaa
atggcaaaaaagaaagcattcattccttttttttattttacatctatagtctttttgccctgggtgatctctctctgctgtaataaaagtttgaaaatttggattactaattggtggaatactagacaatgcgaaact------tttttgaatgatattaaagaaaaaagtgttctagaaaaattcatacaattagaagacctattccagctggatgaaatgataaaggaatacccagaaaccaatttacaacaatttcgtctaggaatccacaaagaaacgatccaattcatcaagatacacaatgagtatcatatccatacaatcttgcacttctcgacaaatctaatatctttcgttattctaagtggttattccttttggggtaaggagaagctttttattctgaattcttgggttcaagaattcctatataatttaagtgatacaattaaagctttttcgattcttttattaactgatttatgtatcggattccattcgcctcacggttgggaactaatgattggttatatttacaacgattttgggtttgctcattatgaacaaattttatctggtctagtttctacctttccagtcattcttgatacaatttttaaatattggatctttcgttatttaaatcgtgtatctccgtcacttgtagtaatttatcatgcaataaatgactaa
atggcaaaaaagaaagcattcattccttttttttattttacatctatagtctttttgccctgggtgatctctctctgctgtaataaaagtttgaaaatttggattactaattggtggaatactagacaatgcgaaact------tttttgaatgatattaaagaaaaaagtgttttagaaaaattcatacaattagaaaacctattccagctggatgaaatgataaaggaatacccagaaaccgatttacaacaatttcgtctaggaatccacaaagaaacgatccaattcatcaagatacacaatgagtatcatatccatacaatcttgcacttctcgacaaatctaatatctttcgttattctaagtggttattccttttggggtaaggagaagctttttattctgaattcttgggttcaagaattcctatataatttaagtgatacaattaaagctttttcgattcttttattaactgatttatgtatcggattccattcccctcacggttgggaactaatgattggttatatttacaaagattttgggtttgctcattatgaacaaattttatctggtctagtttctacctttccagtcattcttgataccatttttaaatattggatctttcgttatttaaatcgtgtatctccgtcacttgtagtaatttatcatgcaataaatgactaa
atggcaaaaaagaaagcattcattccttttttttattttacatctatagtctttttcccctggttgatctctctctgctgtaataaaagtttgaaaatttggattactaattggtggaatactagacaatgcgaaact------tttttgaatgatattcaagaaaaaggtgttctagaaaaattcatacaattagaagacctattccagctggatgaaatgataaaggaatacccagaaaccaatttacaacaatttcgtctaggaatccacaaagaaacgatccaatttatcaagatacacaatgagtatcatatccatacaatcttgcacttctcgacaaatctaatatctttcgttattctaagtggttattccttttggggtaaggaaaagctttttattctgaattcttgggtgcaagaattcctatataatttaagtgatacaattaaagctttttcgattcttttattaactgatttatgtatcggattccattcgcctcacggttgggaactaatgattggttatatttacaaggattttgggtttactcattatgagcaaattttatctggtctagtttctacctttccagtcattcttgatacaatttttaaatattggatctttcgttatttaaatcgtgtatctccgtcacttgtagtgatttatcatgcaataaatgactaa
atggcaaaaaagaaagcattcattccttttttttattttacatctatagtctttttcccctggttgatctctctctgctgtaataaaagtttgaaaatttggattactaattggtggaatactagacaatgcgaaact------tttttgaatgatattcaagaaaaaggtgttctagaaaaattcatacaattagaagacctattccagctggatgaaatgataaaggaatacccagaaaccaatttacaacaatttcgtctaggaatccacaaagaaacgattcaatttatcaagatacacaatgagtatcatatccatacaatcttgcacttctcgacaaatctaatatctttcgttattctaagtggttattccttttggggtaaggaaaagctttttattctgaattcttgggtgcaagaattcctatataatttaagtgatacaattaaagctttttcgattcttttattaactgatttatgtatcggattccattcgcctcacggttgggaactaatgattggttatatttacaaggattttgggtttactcattatgagcaaattttatctggtctagtttctacctttccagtcattcttgatacaatttttaaatattggatctttcgttatttaaatcgtgtatctccgtcacttgtagtgatttatcatgcaataaatgactaa
atggcaaaaaagaaagcattcattccttttttttattttacatctatagtctttttgccctggttgatctctctctgctgtaataaaaggttgaaagcttggattactaattggtggaatactagacaatgcgaaact------tttttgaatgatattcaagaaaaaagtgttctagaaaaattcatacaattagaagacctattccagctggatgaaatgataaaggagtaccctgaaaccgagttacaacaatttcgtttaggaatccacaaagaaacgatccaattcatcaagatacacaatgagtatcatatccatacaatcttgcacttctcgacaaatctaatatctttcgttattctaagtggttattccttttggggtaaggagaagctttttattctgaattcttgggttcaagaattcctatataatttaagtgatacaattaaagctttttcgattcttttattaactgatttatgtatcggattccattcgcctcacggttgggaactaatgattggttatatttacaaagattttgggtttgctcattatgaacaaattttatctggtctagtttctacctttccagtcatccttgatacaatttttaaatattggatctttcgttatttaaatcgtgtatctccgtcacttgtagtgatttatcatgcaataaatgactaa
atggcaaaaaagaaagcattcattccttttttttattttacatctatagtctttttgccctggttgatctctatctgctgtaataaaagtttgaaaatttggattactaattggtggaatactagacaatgcgaaact------tttttgaatgatattcaagaaaaaagtgttctagaaaaattcatacaattagaagacctattccagctggatgaaatgataaaggaatacccagaaaccgatttacaacaatttcgtctaggaatccacaaagaaacgatccaattcatcaagatacacaatgaatatcatatccatacaatattgcacttctcgacaaatctaatatctttcgttattctaagtggttattccttttggggtaaggaaaagctttttattctgaattcttgggttcaagaattcctatataatttaagtgatacaattaaagctttttcgattcttttattaactgatttatgtatcggattccattcacctcacggttgggaactaatgattggttatatttacaaagattttggatttgctcattatgaacaaattttatctggtctagtttctacctttccagtcattcttgatacaatttttaaatattggatctttcgttatttaaatcgtgtatctccgtcacttgtagtgatttatcatgcaataaatgactaa
atggcaaaaaagaaagcattcattccttttttttattttacatctatagtctttttgccctggttgatctctatctgctgtaataaaagtttgaaaatttggattactaattggtggaatactagacaatgcgaaact------tttttgaatgatattcaagaaaaaagtgttctagaaaaattcatacaattagaagacctattccagctggatgaaatgataaaggaatacccagaaaccgatttacaacaatttcgtctaggaatccacaaagaaacgatccaattcatcaagatacacaatgaatatcatatccatacaatattgcacttctcgacaaatctaatatctttcgttattctaagtggttattccttttggggtaaggaaaagctttttattctgaattcttgggttcaagaattcctatataatttaagtgatacaattaaagctttttcgattcttttattaactgatttatgtatcggattccattcgcctcacggttgggaactaatgattggttatatttacaaagattttggatttgctcattatgaacaaattttatctggtctagtttctacctttccagtcattcttgatacaatttttaaatattggatctttcgttatttaaatcgtgtatctccgtcacttgtagtgatttatcatgcaataaatgactaa
atggcaaaaaagaaagcattcattccttttttttattttacatctatagtctttttgccctggttgatctctatctgctgtaataaaagtttgaaaatttggattactaattggtggaatactagacaatgcgaaact------tttttgaatgatattcaagaaaaaagtgttctagaaaaattcatacaattagaagacctattccagctggatgaaatgataaaggaatacccagaaaccgatttacaacaatttcgtctaggaatccacaaagaaacgatccaattcatcaagatacacaatgaatatcatatccatacaatattgcacttctcgacaaatctaatatctttcgttattctaagtggttattccttttggggtaaggaaaagctttttattctgaattcttgggttcaagaattcctatataatttaagtgatacaattaaagctttttcgattcttttattaactgatttatgtatcggattccattcacctcacggttgggaactaatgattggttatatttacaaagattttggatttgctcattatgaacaaattttatctggtctagtttctacctttccagtcattcttgatacaatttttaaatattggatctttcgttatttaaatcgtgtatctccgtcacttgtagtgatttatcatgcaataaatgactaa
atggcaaaaaagaaagcattcattccttttttttattttacatctatagtctttttgccctggttgatctctctctgctgtaataaaaggttgaaagcttggattactaattggtggaatactagacaatgcgaaact------tttttgaatgatattcaagaaaaaagtgttctagaaaaattcatacaattagaagacctattccagctggatgaaatgataaaggagtaccctgaaaccgagttacaacaatttcgtttaggaatccacaaagaaacgatccaattcatcaagatacacaatgagtatcatatccatacaatcttgcacttctcgacaaatctaatatctttcgttattctaagtggttattccttttggggtaaggagaagctttttattctgaattcttgggttcaagaattcctatataatttaagtgatacaattaaagctttttcgattcttttattaactgatttatgtatcggattccattcgcctcacggttgggaactaatgattggttatatttacaaagattttgggtttgctcattatgaacaaattttatctggtctagtttctacctttccagtcatccttgatacaatttttaaatattggatctttcgttatttaaatcgtgtatctccgtcacttgtagtgatttatcatgcaataaatgactaa
atggcaaaaaagaaagcattcattccttttttttattttacatctatagtctttttcccctggttgatctctctctgctgtaataaaagtttgaaaatttggattactaattggtggaatactagacaatgcgaaact------tttttgaatgatattaaagaaaaaggcgttctagaaaaattcatacaattagaagacctattccagctggatgaaatgataaaggaatacccagaaaccaatttacaacaatttcgtctaggaatccacaaagaaacgattcaatttatcaagatacacaatgagtatcatatccatacaatcttgcacttctcgacaaatctaatatctttcgttattctaagtggttattccttttggggtaaggaaaagctttttattctgaattcttgggtgcaagaattcctatataatttaagtgatacaattaaagctttttcgattcttttattaactgatttatgtatcggattccattcgcctcacggttgggaactaatgattggttatatttacaaggattttgggtttactcattatgagcaaattttatctggtctagtttctacctttccagtcattcttgatacaatttttaaatattggatctttcgttatttaaatcgtgtatctccgtcacttgtagtgatttatcatgcaataaatgactaa
atggcaaaaaagaaagcattcattccttttttttattttacatctatagtctttttgccctggttgatctctctctgctgtaataaaagtttgaaaacttggattactaattggtggaatactagacaacgcgaaact------tttttgaatgatattcaagaaaaaagtgttctagaaaaattcatacaattagaggaactattccagctggatgaaatgataaaggaatacccagaaacctatttacaacaatttcgtctaggaatccacaaagaaacgatccaattaatcaagatacacaatgagtatcgtatccatacaatcttgcacttctcgacaaatctaatatctttcgttattctaagtggttattccttttggggcaaggaaaagctttttattctgaattcttgggttcaagaattcctatataatttaagtgatacaattaaagctttttcgattcttttattaactgatttatgtatcggattccattcgcctcacggttgggaactaatgattggttatatttacaaagattttgggtttgctcattatgagcaaattttatctggtctagtttctacctttccagtgattcttgatacaatttttaaatattggatctttcgttatttaaatcgtgtatctccgtcacttgtagtgatttatcatgcaataaatgactaa

ttattgaaccgctacaagatcaacaattccatgagcttgggcttctgttgctgacataaaaacatccctttccatgtcttcggatacaacccatataggtttgcccgttctttgtacataaacccttgtgatggtttcgcgaatttttagtagttcttccgcttccaagataaattctcccgtttgtgcctcataaaacgaactagcgggttgatggatcattaccctagcgtgagggaatgctatacgtttggtaattgctcctccgactaggataaaagatgctattgaagcggccaatcccatgcatattgtctgtacatcgggtcgcacaaattgcatagtatcataaatagccattccagatattacccatccaccaggagagtttataaacaaataaagatctttggtatccttttctatactgagatatatcataagactaataagttgattcgagatttcggtatcaacctcttggcctaaaaaaaacaatctttctcgataaagtcggttgattaggtcaacccaagatgtatctccttctccaggacttcgaaaaggtacttttggaacgccaataggcat
ttattgaaccgctacaagatcaacaattccatgagcttgggcttctgttgctgacataaaaacatccctttccatgtcttcggatacaacccatataggtttgcccgttctttgtacataaacccttgtgatggtttcgcgaatttttagtagttcttccgcttccaagataaattctcccgtttgtgcctcataaaacgaactagcgggttgatggatcattaccctagcgtgagggaatgctatacgtttggtaattgctcctccgactaggataaaagatgctattgaagcggccaatcccatgcatattgtctgtacatcgggtcgcacaaattgcatagtatcataaatagccattccagatattacccatccaccaggagagtttataaacaaataaagatctttggtatccttttctatactgagatatatcataagactaataagttgattcgagatttcggtatcaacctcttggcctaaaaaaaacaatctttctcgataaagtcggttgattaggtcaacccaagatgtatctccttctccaggacttcgaaaaggtacttttggaacgccaataggcat
ttattgaaccgctacaagatcaacaattccatgagcttgggcttctgttgctgacataaaaacatccctttccatgtcttcggatacaacccatataggtttgcccgttctttgtacataaacccttgtgatggtttcgcgaatttttagtagttcttccgcttccaagataaattctcccgtttgtgcctcataaaacgaactagcgggttgatggatcattaccctagcgtgagggaatgctatacgtttggtaattgctcctccgactaggataaaagatgctattgaagcggccaatcccatgcatattgtctgtacatcgggtcgcacaaattgcatagtatcataaatagccattccagatattacccatccaccaggagagtttataaacaaataaagatctttggtatccttttctatactgagatatatcataagactaataagttgattcgagatttcggtatcaacctcttggcctaaaaaaaacaatctttctcgataaagtcggttgattaggtcaacccaagatgtatctccttctccaggacttcgaaaaggtacttttggaacgccaataggcat
ttattgaaccgctacaagatcaacaattccatgagcttgggcttctgttgctgacataaaaacatccctttccatgtcttcggatacaacccatataggtttgcccgttctttgtacataaacccttgtgatggtttcgcgaagttttagtagttcttccgcttccaagataacttcgcccgtttgtgcctcataaaacgaactagcgggttgatggatcattaccctagcgtgagggaatgctatacgtttggtaattgctcctccgactaggataaaagatgctattgacgcggccaatcccatgcatattgtctgtacatcgggtcgcacaaattgcatagtatcataaatagccattccagatattacccagccaccgggagagtttataaacaaataaagatctttggtatccttttctatactgagatatatcataagactaataagttgattcgagatttcggtatcaacctcttggcctaaaaaaaataatctttctcgataaagtcggttgattaggtcaacccaagatgtatctccttctccaggacttcgaaaaggtacttttggaacgccaataggcat
ttattgaaccgctacaagatcaacaattccatgagcttgggcttctgttgctgacataaaaacatccctttccatgtcttcggatacaacccatataggtttgcccgttctttgtacataaacccttgtgatggtttcgcgaatttttagtagttcttccgcttccaagataaattctcccgtttgtgcctcataaaacgaactagcgggttgatggatcattaccctagcgtgagggaatgctatacgtttggtaattgctcctccgactaggataaaagatgctattgaagcggccaatcccatgcatattgtctgtacatcgggtcgcacaaattgcatagtatcataaatagccattccagatattacccatccaccaggagagtttataaacaaataaagatctttggtatccttttctatactgagatatatcataagactaataagttgattcgagatttcggtatcaacctcttggcctaaaaaaaacaatctttctcgataaagtcggttgattaggtcaacccaagatgtatctccttctccaggacttcgaaaaggtacttttggaacgccaataggcat
ttattgaaccgctacaagatcaacaattccatgagcttgggcttctgttgctgacataaaaacatccctttccatgtcttcggatacaacccatataggtttgcccgttctttgtacataaacccttgtgatggtttcgcgaatttttagtagttcttccgcttccaagagaaattctcccgtttgtgcctcataaaacgaactagcgggttgatggatcattaccctagcgtgagggaatgctatacgtttggtaattgctcctccgactaggataaaagatgctattgaagcggccaatcccatgcatattgtctgtacatcgggtcgcacaaattgcatagtatcataaatagccattccagatattacccatccaccaggagagtttataaacaaataaagatctttggtatccttttctatactgagatatatcataagactaataagttgattcgagatttcggtatcaacctcttggcctaaaaaaaacaatctttctcgataaagtcggttgattaggtcaacccaagatgtatctccttctccaggacttcgaaaaggtacttttggaacgccaataggcat
ttattgaaccgctacaagatcaacaattccatgagcttgggcttctgttgctgacataaaaacatccctttccatgtcttcggatacaacccatataggtttgcccgttctttgtacataaacccttgtgatggtttcgcgaagttttagtagttcttccgcttccaagataacttcgcccgtttgtgcctcataaaacgaactagcgggttgatggatcattaccctagcgtgagggaatgctatacgtttggtaattgctcctccgactaggataaaagatgctattgacgcggccaatcccatgcatattgtctgtacatcgggtcgcacaaattgcatagtatcataaatagccattccagatattacccagccaccgggagagtttataaacaaataaagatctttggtatccttttctatactgagatatatcataagactaataagttgattcgagatttcggtatcaacctcttggcctaaaaaaaacaatctttctcgataaagtcggttgattaggtcaacccaagatgtatctccttctccaggacttcgaaaaggtacttttggaacgccaataggcat
ttattgaaccgctacaagatcaacaattccatgagcttgggcttctgttgccgacataaaaacatccctttccatgtcttcggatacaacccatataggtttgcccgttctttgtacataaacctttgtgacggtttcgcgaatttttagtagttcttccgcttccaagataaattctcccgtttgtgcctcataaaacgaactcgcgggttgatggatcattaccctagcgtgagggaatgctatacgtttggtaattgctcctccgactaggataaaagatgctattgaagcggccaatcccatgcatattgtctgtacatcgggtcgcacaaattgcatagtatcataaatagccattccagatattacccatccacccggagagtttataaacaaataaagatctttggtatccttttctatactgagatatatcataagactaataagttgattcgagatttcggtatcaacctcttggcctaaaaaaaataatctttctcgataaagtcggttgattaggtcaacccaagatgtatctccttctccaggacttcgaaaaggtacttttggaacgccaataggcat
ttattgaaccgctacaagatcaacaattccatgagcttgggcttctgttgctgacataaaaacatccctttccatgtcttcggatacaacccatataggtttgcccgttctttgtacataaacccttgtgatggtttcgcgaatttttagtagttcttccgcttccaagataaattctcccgtttgcgcctcataaaacgaactagcgggttgatggatcattaccctagcgtgagggaatgctatacgtttggtaattgctcctccgactaggataaaggatgctattgaagcggccaatcccatgcctattgtctgtacatcgggtcgcacaaattgcatagtatcataaatagccattccagatattacccatccaccaggagagtttataaacaaataaagatccttagtatccttttctatactgagatatatcataagactaataagttgattcgagatttcggtatcaacctcttggcctaaaaaaaacaatctttctcgataaagtcggttgattaggtcaacccaagatgtatcgccttctccaggacttcgaaaaggtacttttggaacgccaataggcat
ttattgaaccgctacaagatcaacaattccatgagcttgggcttctgttgccgacataaaaacatccctttccatgtcttcggatacaacccatataggtttgcccgttctttgtacataaacctttgtgacggtttcgcgaatttttagtagttcttccgcttccaagataaattctcccgtttgtgcctcataaaacgaactcgcgggttgatggatcattaccctagcgtgagggaatgctatacgtttggtaattgctcctccgactaggataaaagatgctattgaagcggccaatcccatgcatattgtctgtacatcgggtcgcacaaattgcatagtatcataaatagccattccagatattacccatccacccggagagtttataaacaaataaagatctttggtatccttttctatactgagatatatcataagactaataagttgattcgagatttcggtatcaacctcttggcctaaaaaaaataatctttctcgataaagtcggttgattaggtcaacccaagatgtatctccttctccaggacttcgaaaaggtacttttggaacgccaataggcat
ttattgaaccgctacaagatcaacaattccatgagcttgggcttctgttgctgacataaaaacatccctttccatgtcttcggatacaacccatataggtttgcccgttctttgtacataaacctttgtgacggtttcgcgaattttgagtagttcttccgcttccaagataaattctcccgtttgtgcctcataaaacgaactagcgggttgatggatcattaccctagcgtgagggaatgctatacgtttggtaattgctcctccgactaggataaaagatgctattgaagcggccaatcccatgcatattgtctgtacatcgggtcgcacaaattgcatagtatcataaatagccattccagatattacccagccaccaggagagtttataaacaaataaagatctttgctatctttttctatactgagatatatcataagactaataagttgattcgagatttcggtatcaacctcttggcctaaaaaaaacaatctttctcgataaagtcggttgattaggtcaacccaagatgtatctccttctccaggacttcgaaaaggtacttttggaacgccaataggcat
ttattgaaccgctacaagatcaacaattccatgagcttgggcttctgttgccgacataaaaacatccctttccatgtcttcggatacaacccatataggtttgcccgttctttgtacataaacctttgtgacggtttcgcgaatttttagtagttcttccgcttccaagataaattctcccgtttgtgcctcataaaacgaactcgcgggttgatggatcattaccctagcgtgagggaatgctatacgtttggtaattgctcctccgactaggataaaagatgctattgaagcggccaatcccatgcatattgtctgtacatcgggtcgcacaaattgcatagtatcataaatagccattccagatattacccatccacccggagagtttataaacaaataaagatctttggtatccttttctatactgagatatatcataagactaataagttgattcgagatttcggtatcaacctcttggcctaaaaaaaataatctttctcgataaagtcggttgattaggtcaacccaagatgtatctccttctccaggacttcgaaaaggtacttttggaacgccaataggcat
ttattgaaccgctacaagatcaacaattccatgagcttgggcttctgttgccgacataaaaacatccctttccatgtcttcggatacaacccatataggtttgcccgttctttgtacataaacctttgtgacggtttcgcgaatttttagtagttcttccgcttccaagataaattctcccgtttgtgcctcataaaacgaactcgcgggttgatggatcattaccctagcgtgagggaatgctatacgtttagtaattgctcctccgactaggataaaagatgctattgaagcggccaatcccatgcatattgtctgtacatcgggtcgcacaaattgcatagtatcataaatagccattccagatattacccatccacccggagagtttataaacaaataaagatctttggtatccttttctatactgagatatatcataagactaataagttgattcgagatttcggtatcaacctcttggcctaaaaaaaataatctttctcgataaagtcggttgattaggtcaacccaagatgtatctccttctccaggacttcgaaaaggtacttttggaacgccaataggcat
ttattgaaccgctacaagatcaacaattccatgagcttgggcttctgttgctgacataaaaacatccctttccatgtcttcggatacaacccatataggtttgcccgttctttgtacataaacctttgtgacggtttcgcgaattttgagtagttcttccgcttccaagataaattctcccgtttgtgcctcataaaacgaactagcgggttgatggatcattaccctagcgtgagggaatgctatacgtttggtaattgctcctccgactaggataaaagatgctattgaagcggccaatcccatgcatattgtctgtacatcgggtcgcacaaattgcatagtatcataaatagccattccagatattacccagccaccaggagagtttataaacaaataaagatctttgctatccttttctatactgagatatatcataagactaataagttgattcgagatttcggtatcaacctcttggcctaaaaaaaacaatctttctcgataaagtcggttgattaggtcaacccaagatgtatctccttctccaggacttcgaaaaggtacttttggaacgccaataggcat
ttattgaaccgctacaagatcaacaattccatgagcttgggcttctgttgccgacataaaaacatccctttccatgtcttcggatacaacccatataggtttgcccgttctttgtacataaacctttgtgacggtttcgcgaatttttagtagttcttccgcttccaagataaattctcccgtttgtgcctcataaaacgaactcgcgggttgatggatcattaccctagcgtgagggaatgctatacgtttggtaattgctcctccgactaggataaaagatgctattgaagcggccaatcccatgcatattgtctgtacatcgggtcgcacaaattgcatagtatcataaatagccattccagatattacccatccacccggagagtttataaacaaataaagatctttggtatccttttctatactgagatatatcataagactaataagttgattcgagatttcggtatcaacctcttggcctaaaaaaaataatctttctcgataaagtcggttgattaggtcaacccaagatgtatctccttctccaggacttcgaaaaggtacttttggaacgccaataggcat
ttattgaaccgctacaagatcaacaattccatgagcttgggcttctgttgccgacataaaaacatccctttccatgtcttcggatacaacccatataggtttgcccgttctttgtacataaacctttgtgacggtttcgcgaatttttagtagttcttccgcttccaagataaattctcccgtttgtgcctcataaaacgaactcgcgggttgatggatcattaccctagcgtgagggaatgctatacgtttggtaattgctcctccgactaggataaaagatgctattgaagcggccaatcccatgcatattgtctgtacatcgggtcgcacaaattgcatagtatcataaatagccattccagatattacccatccacccggagagtttataaacaaataaagatctttggtatccttttctatactgagatatatcataagactaataagttgattcgagatttcggtatcaacctcttggcctaaaaaaaacaatctttctcgataaagtcggttgattaggtcaacccaagatgtatctccttctccaggacttcgaaaaggtacttttggaacgccaataggcat
ttattgaaccgctacaagatcaacaattccatgagcttgggcttctgttgccgacataaaaacatccctttccatgtcttcggatacaacccatataggtttgcccgttctttgtacataaacctttgtgacggtttcgcgaatttttagtagttcttccgcttccaagataaattctcccgtttgtgcctcataaaacgaactcgcgggttgatggatcattaccctagcgtgagggaatgctatacgtttggtaattgctcctccgactaggataaaagatgctattgaagcggccaatcccatgcatattgtctgtacatcgggtcgcacaaattgcatagtatcataaatagccattccagatattacccatccacccggagagtttataaacaaataaagatctttggtatccttttctatactgagatatatcataagactaataagttgattcgagatttcggtatcaacctcttggcctaaaaaaaataatctttctcgataaagtcggttgattaggtcaacccaagatgtatctccttctccaggacttcgaaaaggtacttttggaacgccaataggcat
ttattgaaccgctacaagatcaacaattccatgagcttgggcttctgttgccgacataaaaacatccctttccatgtcttcggatacaacccatataggtttgcccgttctttgtacataaacctttgtgacggtttcgcgaatttttagtagttcttccgcttccaagataaattctcccgtttgtgcctcataaaacgaactcgcgggttgatggatcattaccctagcgtgagggaatgctatacgtttggtaattgctcctccgactaggataaaagatgctattgaagcggccaatcccatgcatattgtctgtacatcgggtcgcacaaattgcatagtatcataaatagccattccagatattacccatccacccggagagtttataaacaaataaagatctttggtatccttttctatactgagatatatcataagactaataagttgattcgagatttcggtatcaacctcttggcctaaaaaaaataatctttctcgataaagtcggttgattaggtcaacccaagatgtatctccttctccaggacttcgaaaaggtacttttggaacgccaataggcat
ttattgaaccgctacaagatcaacaattccatgagcttgggcttctgttgccgacataaaaacatccctttccatgtcttcggatacaacccatataggtttgcccgttctttgtacataaacctttgtgacggtttcgcgaatttttagtagttcttccgcttccaagataaattctcccgtttgtgcctcataaaacgaactcgcgggttgatggatcattaccctagcgtgagggaatgctatacgtttggtaattgctcctccgactaggataaaagatgctattgaagcggccaatcccatgcatattgtctgtacatcgggtcgcacaaattgcatagtatcataaatagccattccagatattacccatccacccggagagtttataaacaaataaagatctttggtatccttttctatactgagatatatcataagactaataagttgattcgagatttcggtatcaacctcttggcctaaaaaaaataatctttctcgataaagtcggttgattaggtcaacccaagatgtatctccttctccaggacttcgaaaaggtacttttggaacgccaataggcat
ttattgaaccgctacaagatcaacaattccatgagcttgggcttctgttgctgacataaaaacatccctttccatgtcttcggatacaacccatataggtttgcccgttctttgtacataaacctttgtgacggtttcgcgaattttgagtagttcttccgcttccaagataaattctcccgtttgtgcctcataaaacgaactagcgggttgatggatcattaccctagcgtgagggaatgctatacgtttggtaattgctcctccgactaggataaaagatgctattgaagcggccaatcccatgcatattgtctgtacatcgggtcgcacaaattgcatagtatcataaatagccattccagatattacccagccaccaggagagtttataaacaaataaagatctttgctatccttttctatactgagatatatcataagactaataagttgattcgagatttcggtatcaacctcttggcctaaaaaaaacaatctttctcgataaagtcggttgattaggtcaacccaagatgtatctccttctccaggacttcgaaaaggtacttttggaacgccaataggcat
ttattgaaccgctacaagatcaacaattccatgagcttgggcttctgttgctgacataaaaacatccctttccatgtcttcggatacaacccatataggtttgcccgttctttgtacataaacctttgtgacggtttcgcgaagttttagtagttcttccgcttccaagataaattctcccgtttgtgcctcataaaacgaactagcgggttgatggatcattaccctagcgtgagggaatgctatacgtttggtaattgctcctccgactaagataaaagatgctattgaagcggccaatcccatgcatattgtctgtacatcgggtcgcacaaattgcatagtatcataaatagccattccagatattacccatccaccaggagagtttataaacaaataaagatctttgctatccttttctatactgagatatatcataagactaataagttgattcgagatttcggtatcaacctcttggcctaaaaaaaacaatctttctcgataaagtcggttgattaggtcaacccaagatgtatctccttctccaggacttcgaaaaggtacttttggaacgccaataggcat
ttattgaaccgctacaagatcaacaattccatgagcttgggcttctgttgctgacataaaaacatccctttccatgtcttcggatacaacccatataggtttgcccgttctttgtacataaacctttgtgacggtttcgcgaattttgagtagttcttccgcttccaagataaattctcccgtttgtgcctcataaaacgaactagcgggttgatggatcattaccctagcgtgagggaatgctatacgtttggtaattgctcctccgactaggataaaagatgctattgaagcggccaatcccatgcatattgtctgtacatcgggtcgcacaaattgcatagtatcataaatagccattccagatattacccagccaccaggagagtttataaacaaataaagatctttgctatccttttctatactgagatatatcataagactaataagttgattcgagatttcggtatcaacctcttggcctaaaaaaaacaatctttctcgataaagtcggttgattaggtcaacccaagatgtatctccttctccaggacttcgaaaaggtacttttggaacgccaataggcat
ttattgaaccgctacaagatcaacaattccatgagcttgggcttctgttgctgacataaaaacatccctttccatgtcttcggatacaacccatataggtttgcccgttctttgtacataaacctttgtgacggtttcgcgaattttgagtagttcttccgcttccaagataaattctcccgtttgtgcctcataaaacgaactagcgggttgatggatcattaccctagcgtgagggaatgctatacgtttggtaattgctcctccgactaggataaaagatgctattgaagcggccaatcccatgcatattgtctgtacatcgggtcgcacaaattgcatagtatcataaatagccattccagatattacccagccaccaggagagtttataaacaaataaagatctttgctatccttttctatactgagatatatcataagactaataagttgattcgagatttcggtatcaacctcttggcctaaaaaaaacaatctttctcgataaagtcggttgattaggtcaacccaagatgtatctccttctccaggacttcgaaaaggtacttttggaacgccaataggcat
ttattgaaccgctacaagatcaacaattccatgagcttgggcttctgttgctgacataaaaacatccctttccatgtcttcggatacaacccatataggtttgcccgttctttgtacataaacctttgtgacggtttcgcgaattttgagtagttcttccgcttccaagataaattctcccgtttgtgcctcataaaacgaactagcgggttgatggatcattaccctagcgtgagggaatgctatacgtttggtaattgctcctccgactaggataaaagatgctattgaagcggccaatcccatgcatattgtctgtacatcgggtcgcacaaattgcatagtatcataaatagccattccagatattacccagccaccaggagagtttataaacaaataaagatctttgctatccttttctatactgagatatatcataagactaataagttgattcgagatttcggtatcaacctcttggcctaaaaaaaacaatctttctcgataaagtcggttgattaggtcaacccaagatgtatctccttctccaggacttcgaaaaggtacttttggaacgccaataggcat
ttattgaaccgctacaagatcaacaattccatgagcttgggcttctgttgctgacataaaaacatccctttccatgtcttcggatacaacccatataggtttgcccgttctttgtacataaacctttgtgacggtttcgcgaattttgagtagttcttccgcttccaagataaattctcccgtttgtgcctcataaaacgaactagcgggttgatggatcattaccctagcgtgagggaatgctatacgtttggtaattgctcctccgactaggataaaagatgctattgaagcggccaatcccatgcatattgtctgtacatcgggtcgcacaaattgcatagtatcataaatagccattccagatattacccagccaccaggagagtttataaacaaataaagatctttgctatccttttctatactgagatatatcataagactaataagttgattcgagatttcggtatcaacctcttggcctaaaaaaaacaatctttctcgataaagtcggttgattaggtcaacccaagatgtatctccttctccaggacttcgaaaaggtacttttggaacgccaataggcat
ttattgaaccgctacaagatcaacaattccatgagcttgggcttctgttgccgacataaaaacatccctttccatgtcttcggatacaacccatataggtttgcccgttctttgtacataaacctttgtgacggtttcgcgaatttttagtagttcttccgcttccaagataaattctcccgtttgtgcctcataaaacgaactcgcgggttgatggatcattaccctagcgtgagggaatgctatacgtttggtaattgctcctccgactaggataaaagatgctattgaagcggccaatcccatgcatattgtctgtacatcgggtcgcacaaattgcatagtatcataaatagccattccagatattacccatccacccggagagtttataaacaaataaagatctttggtatccttttctatactgagatatatcataagactaataagttgattcgagatttcggtatcaacctcttggcctaaaaaaaataatctttctcgataaagtcggttgattaggtcaacccaagatgtatctccttctccaggacttcgaaaaggtacttttggaacgccaataggcat
ttattgaaccgctacaagatcaacaattccatgagcttgggcttctgttgccgacataaaaacatccctttccatgtcttcggatacaacccatataggtttgcccgttctttgtacataaacctttgtgacggtttcgcgaatttttagtagttcttccgcttccaagataaattctcccgtttgtgcctcataaaacgaactcgcgggttgatggatcattaccctagcgtgagggaatgctatacgtttggtaattgctcctccgactaggataaaagatgctattgaagcggccaatcccatgcatattgtctgtacatcgggtcgcacaaattgcatagtatcataaatagccattccagatattacccatccacccggagagtttataaacaaataaagatctttggtatccttttctatactgagatatatcataagactaataagttgattcgagatttcggtatcaacctcttggcctaaaaaaaataatctttctcgataaagtcggttgattaggtcaacccaagatgtatctccttctccaggacttcgaaaaggtacttttggaacgccaataggcat
ttattgaaccgctacaagatcaacaattccatgagcttgggcttctgttgccgacataaaaacatccctttccatgtcttcggatacaacccatataggtttgcccgttctttgtacataaacctttgtgacggtttcgcgaatttttagtagttcttccgcttccaagataaattctcccgtttgtgcctcataaaacgaactcgcgggttgatggatcattaccctagcgtgagggaatgctatacgtttggtaattgctcctccgactaggataaaagatgctattgaagcggccaatcccatgcatattgtctgtacatcgggtcgcacaaattgcatagtatcataaatagccattccagatattacccatccacccggagagtttataaacaaataaagatctttggtatccttttctatactgagatatatcataagactaataagttgattcgagatttcggtatcaacctcttggcctaaaaaaaataatctttctcgataaagtcggttgattaggtcaacccaagatgtatctccttctccaggacttcgaaaaggtacttttggaacgccaataggcat
ttattgaaccgctacaagatcaacaattccatgagcttgggcttctgttgccgacataaaaacatccctttccatgtcttcggatacaacccatataggtttgcccgttctttgtacataaacttttgtgacggtttcgcgaatttttagtagttcttccgcttccaagataaattctcccgtttgtgcctcataaaacgaactagcgggttgatggatcattaccctagcgtgagggaatgctatacgtttggtaattgctcctccgactaggataaaggatgctattgaagcggccaatcccatgcatattgtctgtacatcgggtcgcacaaattgcatagtatcataaatagccattccagatattacccatccacccggagagtttataaacaaataaagatctttggtatccttttctatactgagatatatcataagactaataagttgattcgagatttcggtatcaacctcttggcctaagaaaaataatctttctcgataaagtcggttgattaggtcaacccaagatgtatctccttctccaggacttcgaaaaggtacttttggaacgccaataggcat
ttattgaaccgctacaagatcaacaattccatgagcttgggcttctgttgccgacataaaaacatccctttccatgtcttcggatacaacccatataggtttgcccgttctttgtacataaacctttgtgacggtttcgcgaatttttagtagttcttccgcttccaagataaattctcccgtttgtgcctcataaaacgaactagcgggttgatggatcattaccctagcgtgagggaatgctatacgtttggtaattgctcctccgactaggataaaagatgctattgaagcggccaatcccatgcatattgtctgtacatcgggtcgcacaaattgcatagtatcataaatagccattccagatattacccatccacccggagagtttataaacaaataaagatctttggtatccttttctatactgagatatatcataagactaataagttgattcgagatttcggtatcaacctcttggcctaaaaaaaataatctttctcgataaagtcggttgattaggtcaacccaagatgtatctccttctccaggacttcgaaaaggtacttttggaacgccaataggcat
ttattgaaccgctacaagatcaacaattccatgagcttgggcttctgttgctgacataaaaacatccctttccatgtcttcggatacaacccatataggtttgcccgttctttgtacataaacctttgtgacggtttcgcgaattttgagtagttcttccgcttccaagataaattctcccgtttgtgcctcataaaacgaactagcgggttgatggatcattaccctagcgtgagggaatgctatacgtttggtaattgctcctccgactaggataaaagatgctattgaagcggccaatcccatgcatattgtctgtacatcgggtcgcacaaattgcatagtatcataaatagccattccagatattacccagccaccaggagagtttataaacaaataaagatctttgctatctttttctatactgagatatatcataagactaataagttgattcgagatttcggtatcaacctcttggcctaaaaaaaacaatctttctcgataaagtcggttgattaggtcaacccaagatgtatctccttctccaggacttcgaaaaggtacttttggaacgccaataggcat
ttattgaaccgctacaagatcaacaattccatgagcttgggcttctgttgccgacataaaaacatccctttccatgtcttcggatacaacccatataggtttgcccgttctttgtacataaacctttgtgacggtttcgcgaatttttagtagttcttccgcttccaagataaattctcccgtttgtgcctcataaaacgaactagcgggttgatggatcattaccctagcgtgagggaatgctatacgtttggtaattgctcctccgactaggataaaagatgctattgaagcggccaatcccatgcatattgtctgtacatcgggtcgcacaaattgcatagtatcataaatagccattccagatattacccatccacccggagagtttataaacaaataaagatctttggtatccttttctatactgagatatatcataagactaataagttgattcgagatttcggtatcaacctcttggcctaaaaaaaataatctttctcgataaagtcggttgattaggtcaacccaagatgtatctccttctccaggacttcgaaaaggtacttttggaacgccaataggcat
ttattgaaccgctacaagatcaacaattccatgagcttgggcttctgttgccgacataaaaacatccctttccatgtcttcggatacaacccatataggtttgcccgttctttgtacataaacctttgtgacggtttcgcgaatttttagtagttcttccgcttccaagataaattctcccgtttgtgcctcataaaacgaactagcgggttgatggatcattaccctagcgtgagggaatgctatacgtttggtaattgctcctccgactaggataaaagatgctattgaagcggccaatcccatgcatattgtctgtacatcgggtcgcacaaattgcatagtatcataaatagccattccagatattacccatccacccggagagtttataaacaaataaagatctttggtatccttttctatactgagatatatcataagactaataagttgattcgagatttcggtatcaacctcttggcctaaaaaaaataatctttctcgataaagtcggttgattaggtcaacccaagatgtatctccttctccaggacttcgaaaaggtacttttggaacgccaataggcat
ttattgaactgctacaagatcaacaattccatgagcttgggcttctgttgccgacataaaaacatccctttccatgtcttcggatacaacccatataggtttgcccgttctttgtacataaacctttgtgacggtttcgcgaatttttagtagttcttccgcttccaagataaattctcccgtttgtgcctcataaaacgaactagcgggttgatggatcattaccctagcgtgagggaatgctatacgtttggtaattgctcctccgactaggataaaagatgctattgaagcggccaatcccatgcatattgtctgtacatcgggtcgcacaaattgcatagtatcataaatggccattccagatattacccatccacccggagagtttataaacaaataaagatctttggtatccttttctatactgagatatatcataagactaataagttgattcgagatttcggtatcaacctcttggcctaaaaaaaataatctttctcgataaagtcggttgattaggtcaacccaagatgtatctccttctccaggacttcgaaaaggtacttttggaacgccaataggcat
ttattgaaccgctacaagatcaacaattccatgagcttgagcttctgttgctgacataaaaacatccctttccatgtcttcggatacaacccatataggtttgcccgttctttgtacataaacctttgtgacggtttcgcgaatttttagtagttcttccgcttccaagataaattctcccgtttgtgcctcataaaacgaactagcgggttgatggatcattaccctagcgtgagggaatgctatacgtttggtaattgctcctccgactaggataaaagatgctattgaagcggccaatcccatgcatattgtctgtacatcgggtcgcacaaattgcatagtatcataaatagccattccagatattacccatccacccggagagtttataaacaaataaagatctttggtatccttttctatactgagatatatcataagactaataagttgattcgagatttcggtatcaacctcttggcctaaaaaaaataatctttctcgataaagtcggttgattaggtcaacccaagatgtatctccttctccaggacttcgaaaaggtacttttggaacgccaataggcat
ttattgaactgctacaagatcaacaattccatgagcttgggcttctgttgctgacataaaaacatccctttccatgtcttcggatacaacccatataggtttgccggttctttgtacataaacccttgtgatggtttcgcgaatttttagtagttcttctgcttccaagataaattctcccgtttgtgcctcataaaacgaactagcgggttgatggatcattaccctagcgtgagggaatgctatacgtttggtaattgctcctccgactaggataaaagatgctattgaagcggccaatcccatgcatattgtctgtacatcgggtcgcacaaattgcatagtatcataaatagccattccagatattacccacccaccaggagagtttataaacaaataaagatctttggtatccttttctatactgagatatatcataagactaataagttgattcgagatttcggtatcaacctcctggcctaaaaaaaataatctttctcgataaagtcggttgattaggtcaacccaagatgtatctccttctccaggacttcgaaaaggtacttttggaacgccaataggcat
ttattgaaccgctacaagatcaacaattccatgagcttgggcttctgttgctgacataaaaacatccctttccatgtcttcggatacaacccatataggtttgcccgttctttgtacataaacccttgtgatggtttcgcgaagttttagtagttcttccgcttccaagataaattctcccgtttgtgcctcataaaacgaactggcgggttgatggatcattaccctagcgtgagggaatgctatacgtttggtaattgctcctccgactaggataaaagatgctattgaagcggccaatcccatgcatattgtctgtacatcgggtcgcacaaattgcatagtatcataaatagccattccagatattacccatccacccggagagtttataaataaataaagatctttggtatccttttctatactgagatatatcataagactaataagttgattcgagatttcggtatcaacctcttggcctaaaaaaaataatctttctcgataaagtcggttgattaggtcaacccaagatgtatctccttctccaggacttcgaaaaggtacttttggaacgccaataggcat
ttattgaaccgctacaagatcaacaattccatgagcttgggcttctgttgctgacataaaaacatccctttccatgtcttcggatacaacccatataggtttgcccgttctttgtacataaacccttgtgatggtttcgcgaagttttagtagttcttccgcttccaagataaattctcccgtttgtgcctcataaaacgaactggcgggttgatggatcattaccctagcgtgagggaatgctatacgtttggtaattgctcctccgactaggataaaagatgctattgaagcggccaatcccatgcatattgtctgtacatcgggtcgcacaaattgcatagtatcataaatagccattccagatattacccatccacccggagagtttataaataaataaagatctttggtatccttttctatactgagatatatcataagactaataagttgattcgagatttcggtatcaacctcttggcctaaaaaaaataatctttctcgataaagtcggttgattaggtcaacccaagatgtatctccttctccaggacttcgaaaaggtacttttggaacgccaataggcat
ttattgaaccgctacaagatcaacaattccatgagcttgggcttctgttgctgacataaaaacatccctttccatgtcttcggatacaacccatataggtttgcccgttctttgtacataaacccttgtgatggtttcgcgaatttttagtagttcttccgcttccaagataaattctcccgtttgtgcctcataaaacgaactagcgggttgatggatcattaccctagcgtgagggaatgctatacgtttggtaattgctcctccgactaggataaaagatgctattgaagcggccaatcccatgcatattgtctgtacatcgggtcgcacaaattgcatagtatcataaatagccattccagatattacccatccaccaggagagtttataaacaaataaagatctttggtatccttttctatactgagatatatcataagactaataagttgattcgagatttcggtatcaacctcttggcctaaaaaaaacaatctttctcgataaagtcggttgattaggtcaacccaagatgtatctccttctccaggacttcgaaaaggtacttttggaacgccaataggcat
ttattgaactgctacaagatcaacaattccatgagcttgggcttctgttgccgacataaaaacatccctttccatgtcttcggatacaacccatataggtttgcccgttctttgtacataaacctttgtgacggtttcgcgaatttttagtagttcttccgcttccaagataaattctcccgtttgtgcctcataaaacgaactagcgggttgatggatcattaccctagcgtgagggaatgctatacgtttggtaattgctcctccgactaggataaaagatgctattgaagcggccaatcccatgcatattgtctgtacatcgggtcgcacaaattgcatagtatcataaatggccattccagatattacccatccacccggagagtttataaacaaataaagatctttggtatccttttctatactgagatatatcataagactaataagttgattcgagatttcggtatcaacctcttggcctaaaaaaaataatctttctcgataaagtcggttgattaggtcaacccaagatgtatctccttctccaggacttcgaaaaggtacttttggaacgccaataggcat
ttattgaaccgctacaagatcaacaattccatgagcttgggcttctgttgccgacataaaaacatccctttccatgtcttcggatacaacccatataggtttgcccgttctttgtacataaacctttgtgacggtttcgcgaatttttagtagttcttccgcttccaagataaattctcccgtttgtgcctcataaaacgaactagcgggttgatggatcattaccctagcgtgagggaatgctatacgtttggtaattgctcctccgactaggataaaagatgctattgaagcggccaatcccatgcatattgtctgtacatcgggtcgcacaaattgcatagtatcataaatagccattccagatattacccatccacccggagagtttataaacaaataaagatctttggtatccttttctatactgagatatatcataagactaataagttgattcgagatttcggtatcaacctcttggcctaaaaaaaataatctttctcgataaagtcggttgattaggtcaacccaagatgtatctccttctccaggacttcgaaaaggtacttttggaacgccaataggcat
ttattgaaccgctacaagatcaacaattccatgagcttgggcttctgttgccgacataaaaacatccctttccatgtcttcggatacaacccatataggtttgcccgttctttgtacataaacctttgtgacggtttcgcgaatttttagtagttcttccgcttccaagataaattctcccgtttgtgcctcataaaacgaactcgcgggttgatggatcattaccctagcgtgagggaatgctatacgtttggtaattgctcctccgactaggataaaagatgctattgaagcggccaatcccatgcatattgtctgtacatcgggtcgcacaaattgcatagtatcataaatagccattccagatattacccatccacccggagagtttataaacaaataaagatctttggtatccttttctatactgagatatatcataagactaataagttgattcgagatttcggtatcaacctcttggcctaaaaaaaataatctttctcgataaagtcggttgattaggtcaacccaagatgtatctccttctccaggacttcgaaaaggtacttttggaacgccaataggcat
ttattgaaccgctacaagatcaacaattccatgagcttgggcttctgttgctgacataaaaacatccctttccatgtcttcggatacaacccatataggtttgcccgttctttgtacataaacccttgtgatggtttcgcgaagttttagtagttcttccgcttccaagataacttcgcccgtttgtgcctcataaaacgaactagcgggttgatggatcattaccctagcgtgagggaatgctatacgtttggtaattgctcctccgactaggataaaagatgctattgacgcggccaatcccatgcatattgtctgtacatcgggtcgcacaaattgcatagtatcataaatagccattccagatattacccagccaccgggagagtttataaacaaataaagatctttggtatccttttctatactgagatatatcataagactaataagttgattcgagatttcggtatcaacctcttggcctaaaaaaaataatctttctcgataaagtcggttgattaggtcaacccaagatgtatctccttctccaggacttcgaaaaggtacttttggaacgccaataggcat
ttattgaaccgcgacaagatcaacaattccatgagcttgggcttctgttgctgacataaaaacatccctttccatgtcttcagatacaacccatataggtttgcccgttctttgtacataaacccttgtgatggtttcgcgaatttttagtagttcttccgcttccaagataaattctcccgtttgggcctcataaaacgaactagcgggttgatggatcattaccctagcgtgagggaatgctatacgtttggtaattgctcctccgactaggataaaagatgctattgaagcggccaatcccatgcatattgtctgtacatcgggtcgcacaaattgcatagtatcataaatagccattccagatattacccatccaccaggagagtttataaacaaataaagatctttcgtatccttttctatactgagatatatcataagactgataagttgattcgagatttcggtatcaacctcttggcctaaaaaaaacaatctttctcgataaagtcggttgattaggtcaacccaagatgtatctccttctccaggacttcgaaaaggtacttttggaacgccaataggcat
ttattgaaccgctacaagatcaacaattccatgagcttgggcttctgttgctgacataaaaacatccctttccatgtcttcggatacaacccatataggtttgcccgttctttgtacataaacctttgttacggtttcgcgaattttgagtagttcttccgcttccaagataaattctcccgtttgtgcctcataaaacgaactagcgggttgatggatcattaccctagcgtgagggaatgctatacgtttggtaattgctcctccgactaggataaaagatgctattgaagcggccaatcccatgcatattgtctgtacatcgggtcgcacaaattgcatagtatcataaatagccattccagatattacccagccaccaggagagtttataaacaaataaagatctttgctatccttttctatactgagatatatcataagactaataagttgattcgagatttcggtatcaacctcttggcctaaaaaaaacaatctttctcgataaagtcggttgattaggtcaacccaagatgtatctccttctccaggacttcgaaaaggtacttttggaacgccaataggcat
ttattgaaccgctacaagatcaacaattccatgagcttgggcttctgttgctgacataaaaacatccctttccatgtcttcggatacaacccatataggtttgcccgttctttgtacataaacctttgtgacggtttcgcgaattttgagtagttcttccgcttccaagataaattctcccgtttgtgcctcataaaacgaactagcgggttgatggatcattaccctagcgtgagggaatgctatacgtttggtaattgctcctccgactaggataaaagatgctattgaagcggccaatcccatgcatattgtctgtacatcgggtcgcacaaattgcatagtatcataaatagccattccagatattacccagccaccaggagagtttataaacaaataaagatctttgctatccttttctatactgagatatatcataagactaataagttgattcgagatttcggtatcaacctcttggcctaaaaaaaacaatctttctcgataaagtcggttgattaggtcaacccaagatgtatctccttctccaggacttcgaaaaggtacttttggaacgccaataggcat
ttattgaaccgctacaagatcaacaattccatgagcttgggcttctgttgccgacataaaaacatccctttccatgtcttcggatacaacccatataggtttgcccgttctttgtacataaacctttgtgacggtttcgcgaatttttagtagttcttccgcttccaagataaattctcccgtttgtgcctcataaaacgaactagcgggttgatggatcattaccctagcgtgagggaatgctatacgtttggtaattgctcctccgactaggataaaagatgctattgaagcggccaatcccatgcatattgtctgtacatcgggtcgcacaaattgcatagtatcataaatagccattccagatattacccatccacccggagagtttataaacaaataaagatctttggtatccttttctatactgagatatatcataagactaataagttgattcgagatttcggtatcaacctcttggcctaaaaaaaataatctttctcgataaagtcggttgattaggtcaacccaagatgtatctccttctccaggacttcgaaaaggtacttttggaacgccaataggcat
ttattgaaccgctacaagatcaacaattccatgagcttgggcttctgttgccgacataaaaacatctctttccatgtcttcggatacaacccatataggtttgcccgttctttgtacataaacctttgtgacggtttcgcgaatttttagtagttcttccgcttccaagataaattctcccgtttgtgcctcataaaacgaactagcgggttgatggatcattaccctagcgtgagggaatgctatacgtttggtaattgctcctccgactaggataaaagatgctattgaagcggccaatcccatgcatattgtctgtacatcgggtcgcacaaattgcatagtatcataaatagccattccagatattacccatccacccggagagtttataaacaaataaagatctttggtatccttttctatactgagatatatcataagactaataagttgattcgagatttcggtatcaacctcttggcctaaaaaaaataatctttctcgataaagtcggttgattaggtcaacccaagatgtatctccttctccaggacttcgaaaaggtacttttggaacgccaataggcat
ttattgaaccgctacaagatcaacaattccatgagcttgggcttctgttgctgacataaaaacatccctttccatgtcttcggatacaacccatataggtttgcccgttctttgtacataaacctttgtgacggtttcgcgaatttttagtagttcttccgcttccaagataaattctcccgtttgtgcctcataaaacgaactagcgggttgatggatcattaccctagcgtgagggaatgctatacgtttggtaattgctcctccgactaggataaaagatgctattgaagcggccaatcccatgcatattgtctgtacatcgggtcgcacaaattgcatagtatcataaatagccattccagatattacccatccacccggagagtttataaacaaataaagatctttggtatccttttctatactgagatatatcataagactaataagttgattcgagatttcggtatcaacctcttggcctaaaaaaaataatctttctcgataaagtcggttgattaggtcaacccaagatgtatctccttctccaggacttcgaaaaggtacttttggaacgccaataggcat
ttattgaaccgctacaagatcaacaattccatgagcttgagcttctgttgctgacataaaaacatccctttccatgtcttcggatacaacccatataggtttgcccgttctttgtacataaacctttgtgacggtttcgcgaatttttagtagttcttccgcttccaagataaattctcccgtttgtgcctcataaaacgaactagcgggttgatggatcattaccctagcgtgagggaatgctatacgtttggtaattgctcctccgactaggataaaagatgctattgaagcggccaatcccatgcatattgtctgtacatcgggtcgcacaaattgcatagtatcataaatagccattccagatattacccatccacccggagagtttataaacaaataaagatctttggtatccttttctatactgagatatatcataagactaataagttgattcgagatttcggtatcaacctcttggcctaaaaaaaataatctttctcgataaagtcggttgattaggtcaacccaagatgtatctccttctccaggacttcgaaaaggtacttttggaacgccaataggcat
ttattgaaccgctacaagatcaacaattccatgagcttgggcttctgttgctgacataaaaacatccctttccatgtcttcggatacaacccatataggtttgcccgttctttgtacataaacccttgtgatggtttcgcgaatttttagtagttcttccgcttccaagataaattctcccgtttgtgcctcataaaacgaactagcgggttgatggatcattaccctagcgtgagggaatgctatacgtttggtaattgctcctccgactaggataaaggatgctattgaagcggccaatcccatgcctattgtctgtacatcgggtcgcacaaattgcatagtatcataaatagccattccagatattacccagccaccaggagagtttataaacaaataaagatccttggtatccttttctatactgagatatatcataagactaataagttgattcgagatttcggtatcaacctcttggcctaaaaaaaataatctttctcgataaagtcggttgattaggtcaacccaagatgtatcgccttctccaggacttcgaaaaggtacttttggaacgccaataggcat
ttattgaaccgctacaagatcaacaattccatgagcttgggcttctgttgctgacataaaaacatccctttccatgtcttcggatacaacccatataggtttgcccgttctttgtacataaacctttgtgacggtttcgcgaatttttagtagttcttccgcttccaagataaattctcccgtttgtgcctcataaaacgaactagcgggttgatggatcattaccctagcgtgagggaatgctatacgtttggtaattgctcctccgactaggataaaagatgctattgaagcggccaatcccatgcatattgtctgtacatcgggtcgcacaaattgcatagtatcataaatagccattccagatattacccatccacccggagagtttataaacaaataaagatctttggtatccttttctatactgagatatatcataagactaataagttgattcgagatttcggtatcaacctcttggcctaaaaaaaataatctttctcgataaagtcggttgattaggtcaacccaagatgtatctccttctccaggacttcgaaaaggtacttttggaacgccaataggcat
ttattgaaccgctacaagatcaacaattccatgagcttgggcttctgttgctgacataaaaacatccctttccatgtcttcggatacaacccatataggtttgcccgttctttgtacataaacccttgtgatggtttcgcgaatttttagtagttcttccgcttccaagataaattctcccgtttgtgcctcataaaacgaactagcgggttgatggatcattaccctagcgtgagggaatgctatacgtttggtaattgctcctccgactaggataaaagatgctattgaagcggccaatcccatgcatattgtctgtacatcgggtcgcacaaattgcatagtatcataaatagccattccagatattacccatccaccaggagagtttataaacaaataaagatctttggtatccttttctatactgagatatatcataagactaataagttgattcgagatttcggtatcaacctcttggcctaaaaaaaacaatctttctcgataaagtcggttgattaggtcaacccaagatgtatctccttctccaggacttcgaaaaggtacttttggaacgccaataggcat
ttattgaaccgctacaagatcaacaattccatgagcttgggcttctgttgctgacataaaaacatccctttccatgtcttcggatacaacccatataggtttgcccgttctttgtacataaacccttgtgatggtttcgcgaatttttagtagttcttccgcttccaagataaattctcccgtttgtgcctcataaaacgaactagcgggttgatggatcattaccctagcgtgagggaatgctatacgtttggtaattgctcctccgactaggataaaagatgctattgaagcggccaatcccatgcatattgtctgtacatcgggtcgcacaaattgcatagtatcataaatagccattccagatattacccatccaccaggagagtttataaacaaataaagatctttggtatccttttctatacttagatatatcataagactaataagttgattcgagatttcggtatcaacctcttggcctaaaaaaaacaatctttctcgataaagtcggttgattaggtcaacccaagatgtatctccttctccaggacttcgaaaaggtacttttggaacgccaataggcat
ttattgaaccgcgacaagatcaacaattccatgagcttgggcttctgttgctgacataaaaacatccctttccatgtcttcagatacaacccatataggtttgcccgttctttgtacataaacccttgtgatggtttcgcgaatttttagtagttcttccgcttccaagataaattctcccgtttgggcctcataaaacgaactagcgggttgatggatcattaccctagcgtgagggaatgctatacgtttggtaattgctcctccgactaggataaaagatgctattgaagcggccaatcccatgcatattgtctgtacatcgggtcgcacaaattgcatagtatcataaatagccattccagatattacccatccaccaggagagtttataaacaaataaagatctttcgtatccttttctatactgagatatatcataagactgataagttgattcgagatttcggtatcaacctcttggcctaaaaaaaacaatctttctcgataaagtcggttgattaggtcaacccaagatgtatctccttctccaggacttcgaaaaggtacttttggaacgccaataggcat
ttattgaaccgctacaagatcaacaattccatgagcttgggcttctgttgccgacataaaaacatccctttccatgtcttcggatacaacccatataggtttgcccgttctttgtacataaacctttgtgacggtttcgcgaatttttagtagttcttccgcttccaagataaattctcccgtttgtgcctcataaaacgaactagcgggttgatggatcattaccctagcgtgagggaatgctatacgtttggtaattgctcctccgactaggataaaagatgctattgaagcggccaatcccatgcatattgtctgtacatcgggtcgcacaaattgcatagtatcataaatagccattccagatattacccatccacccggagagtttataaacaaataaagatctttggtatccttttctatactgagatatatcataagactaataagttgattcgagatttcggtatcaacctcttggcctaaaaaaaataatctttctcgataaagtcggttgattaggtcaacccaagatgtatctccttctccaggacttcgaaaaggtacttttggaacgccaataggcat
ttattgaaccgctacaagatcaacaattccatgagcttgggcttctgttgccgacataaaaacatccctttccatgtcttcggatacaacccatataggtttgcccgttctttgtacataaacctttgtgacggtttcgcgaatttttagtagttcttccgcttccaagataaattctcccgtttgtgcctcataaaacgaactagcgggttgatggatcattaccctagcgtgagggaatgctatacgtttggtaattgctcctccgactaggataaaagatgctattgaagcggccaatcccatgcatattgtctgtacatcgggtcgcacaaattgcatagtatcataaatagccattccagatattacccatccacccggagagtttataaacaaataaagatctttggtatccttttctatactgagatatatcataagactaataagttgattcgagatttcggtatcaacctcttggcctaaaaaaaataatctttctcgataaagtcggttgattaggtcaacccaagatgtatctccttctccaggacttcgaaaaggtacttttggaacgccaataggcat
ttattgaaccgctacaagatcaacaattccatgagcttgggcttctgttgctgacataaaaacatccctttccatgtcttcggatacaacccatataggtttgcccgttctttgtacataaacccttgtgatggtttcgcgaagttttagtagttcttccgcttccaagataacttcgcccgtttgtgcctcataaaacgaactagcgggttgatggatcattaccctagcgtgagggaatgctatacgtttggtaattgctcctccgactaggataaaagatgctattgacgcggccaatcccatgcatattgtctgtacatcgggtcgcacaaattgcatagtatcataaatagccattccagatattacccagccaccgggagagtttataaacaaataaagatctttggtatccttttctatactgagatatatcataagactaataagttgattcgagatttcggtatcaacctcttggcctaaaaaaaataatctttctcgataaagtcggttgattaggtcaacccaagatgtatctccttctccaggacttcgaaaaggtacttttggaacgccaataggcat
ttattgaaccgctacaagatcaacaattccatgagcttgggcttctgttgctgacataaaaacatccctttccatgtcttcggatacaacccatataggtttgcccgttctttgtacataaacccttgtgatggtttcgcgaatttttagtagttcttccgcttccaagataaattctcccgtttgtgcctcataaaacgaactagcgggttgatggatcattaccctagcgtgagggaatgctatacgtttggtaattgctcctccgactaggataaaggatgctattgaagcggccaatcccatgcctattgtctgtacatcgggtcgcacaaattgcatagtatcataaatagccattccagatattacccagccaccaggagagtttataaacaaataaagatccttggtatccttttctatactgagatatatcataagactaataagttgattcgagatttcggtatcaacctcttggcctaaaaaaaataatctttctcgataaagtcggttgattaggtcaacccaagatgtatcgccttctccaggacttcgaaaaggtacttttggaacgccaataggcat
ttattgaaccgctacaagatcaacaattccatgagcttgggcttctgttgctgacataaaaacatccctttccatgtcttcggatacaacccatataggtttgcccgttctttgtacataaacccttgtgatggtttcgcgaatttttagtagttcttccgcttccaagataaattctcccgtttgtgcctcataaaacgaactagcgggttgatggatcattaccctagcgtgagggaatgctatacgtttggtaattgctcctccgactaggataaaggatgctattgaagcggccaatcccatgcctattgtctgtacatcgggtcgcacaaattgcatagtatcataaatagccattccagatattacccagccaccaggagagtttataaacaaataaagatccttggtatccttttctatactgagatatatcataagactaataagttgattcgagatttcggtatcaacctcttggcctaaaaaaaataatctttctcgataaagtcggttgattaggtcaacccaagatgtatcgccttctccaggacttcgaaaaggtacttttggaacgccaataggcat
ttattgaaccgctacaagatcaacaattccatgagcttgggcttctgttgctgacataaaaacatccctttccatgtcttcggatacaacccatataggtttgcccgttctttgtacataaacccttgtgatggtttcgcgaatttttagtagttcttccgcttccaagataaattctcccgtttgtgcctcataaaacgaactagcgggttgatggatcattaccctagcgtgagggaatgctatacgtttggtaattgctcctccgactaggataaaggatgctattgaagcggccaatcccatgcctattgtctgtacatcgggtcgcacaaattgcatagtatcataaatagccattccagatattacccagccaccaggagagtttataaacaaataaagatccttggtatccttttctatactgagatatatcataagactaataagttgattcgagatttcggtatcaacctcttggcctaaaaaaaataatctttctcgataaagtcggttgattaggtcaacccaagatgtatcgccttctccaggacttcgaaaaggtacttttggaacgccaataggcat
ttattgaaccgctacaagatcaacaattccatgagcttgggcttctgttgctgacataaaaacatccctttccatgtcttcggatacaacccatataggtttgcccgttctttgtacataaacccttgtgatggtttcgcgaagttttagtagttcttccgcttccaagataacttcgcccgtttgtgcctcataaaacgaactagcgggttgatggatcattaccctagcgtgagggaatgctatacgtttggtaattgctcctccgactaggataaaagatgctattgacgcggccaatcccatgcatattgtctgtacatcgggtcgcacaaattgcatagtatcataaatagccattccagatattacccagccaccgggagagtttataaacaaataaagatctttggtatccttttctatactgagatatatcataagactaataagttgattcgagatttcggtatcaacctcttggcctaaaaaaaataatctttctcgataaagtcggttgattaggtcaacccaagatgtatctccttctccaggacttcgaaaaggtacttttggaacgccaataggcat
ttattgaaccgctacaagatcaacaattccatgagcttgggcttctgttgccgacataaaaacatccctttccatgtcttcggatacaacccatataggtttgcccgttctttgtacataaacctttgtgacggtttcgcgaatttttagtagttcttccgcttccaagataaattctcccgtttgtgcctcataaaacgaactcgcgggttgatggatcattaccctagcgtgagggaatgctatacgtttagtaattgctcctccgactaggataaaagatgctattgaagcggccaatcccatgcatattgtctgtacatcgggtcgcacaaattgcatagtatcataaatagccattccagatattacccatccacccggagagtttataaacaaataaagatctttggtatccttttctatactgagatatatcataagactaataagttgattcgagatttcggtatcaacctcttggcctaaaaaaaataatctttctcgataaagtcggttgattaggtcaacccaagatgtatctccttctccaggacttcgaaaaggtacttttggaacgccaataggcat
ttattgaactgctacaagatcaacaattccatgagcttgggcttctgttgctgacataaaaacatccctttccatgtcttcggatacaacccatataggtttgcccgttctttgtacataaacccttgtgatggtttcgcgaagttttagtagttcttccgcttccaagataaattctcccgtttgtgcctcataaaacgaactagcgggttgatggatcattaccctagcgtgagggaatgctatacgtttggtaattgctcctccgactaggataaaggatgctattgaagcggccaatcccatgcatattgtctgtacatcgggtcgcacaaattgcatagtatcataaatagccattccagatattacccatccaccaggagagtttataaacaaataaagatctttggtatccttttctatactgagatatatcataagactaataagttgattcgagatttcggtatcaacctcttggcctaaaaaaaataatctttctcgataaagtcggttgattaggtcaacccaagatgtatctccttctccaggacttcgaaaaggtacttttggaacgccaataggcat

------ttattcatgattgaccaaatcattaagataaagaatatccaaataccaaatccgcactcgatataatcttttagaagcataataacttcttgggaagattaaagaaagaacttgatcttcccccgtaaggaattcttccaataaaaccgagcccaaccgttttaaaaaagcgcgtacagtacttttgtgtttacgagccaaagttttaacacaacaaagacgaagtatatattttattcgatacaaattttttttttttgaagatccgctgtaataatgagaaatttttctgcatatacgcacaaatcggttgagaatatcagaatctgacgaatccgtccaggtcgctttactaatgggatgccctaatacattacaaaatttatctttagccaacgatccaataatagaagaaattggaattttgctatccaattttattctaatattatctattagaaacgagttttctagcatttgactacgtaccactaaaggatttaatcgcaaacttgacagataacccagaaactctaaattatctttagataagtgatttatattgaccttttgcgacggaaaccatacggaaaaataagattgccagaaattaacaaaataaaatttccatttattcatcagaagcggcgtatcctttgttgccagaatgctttttccgtgatatctaacataatgtaggaaaggatccttgagcaaccctaggatcgctggaaagttattaacaaatactttaaaaaaatggtgtatttttccatagaataaaattcgctcaaaaaagatttcataagctatcgatcgtaaatgagaagacctcttgcgtagaaaaaaaaagatggattcgtattcacatatatgagaattatataagaacaataaaaatcttggattcaaaatgcatttttttttaatatcaaaattcttccaattgccatactcatatagacaaaaccgaaaaaaatgcaaggaagaggcatcttttacccggtaacgaagggtttgaaccaagatttctagatggatcgggtaaggtattactacatctaacacataattaaaatgtgataatttgtcttctaaaaagggaaatattgaatgaattgattgtaaattataagatttttttaattgttttccttcaaaagagaatcctaagcttagggaaaacggaatttctacaatcactgcaaataaaacagatatcatttgataatccaaatgattcgtatgtcccaaaaagggatttttgtgcaaacccgtagtgggaagaatcaaacgattttgttcatacattcgccaaattaaacgtttcacaattagtgaactatattttttggcata------atccgcattttccacaaaaatggagtgatttctatttaatctatttaaaccatgatcataagcaagtacataaatatactcccgaaaaaaaagtggatatagaaaactctgttgccgagccccatcgaactctaaatatccttgaaatttctccat
------ttattcatgattgaccaaatcattaagataaagaatatccaaataccaaatccgcactcgatataatcttttagaagcataataacttcttgggaagattaaagaaagaacttggtcttcccccgtaaggaattcttccaataaaaccgagcccaaccgttttaaaaaggcgcgtacagtacttttgtgtttacgagccaaagttttaacacaacaaagacgaagtatatattttattcgatacaaattttttttttttgaagatccgctgtaataatgagaaatttttctgcatatacgcacaaatcggttgagaatatcagaatctgacgaatccgtccaggtcgctttactaatgggatgccctaatacattacaaaatttctctttagccaacgatccaataatagaagaaattggaatttggctatccaattttattctaatattatctattagaaacgagttttctagcatttgactacgtaccactaaaggatttaatcgcaaacttgacagataacccagaaactctaaattatctttagataattgatttatattgaccttttgcgacggaaaccatacggaaaaataacattgccataaattaacaaaataaaatttccatttattcatcagaagcggcgtatcctttgttgccagaatgatttttccgtgatatctaacataatgtaggaaaggatccttgagcaaccttaggatcgctggaaagttattaacaaatactttaaaaaaatggtgtatttttccatagaataaaattcgctcaaaaaagacttcataagctatcgatcgtaaatgagaagacctcttgcgtagaaaaaaaaagatggattcgtattcacatatataagaattatataagaacaagaaaaatcttggattcaaaatgcatttttttttaatatcaaaattcttccaattgccatactcgtatagacaaaaccgaaaaaaatgcaaggaagaggcatcttttacccggtaacgaagggtttgaaccaagatttctagatggatcgggtaaggtattagtacatctaacacataattaaaatgtgataatttgtcttctaaaaagggaaatattgaatgaattgattgtaaattataagatttttttaatttttttccttcaaaagagaatcctaagcttagggaaaacggaatttctacaatcactgcaaataaaacagatatcatttgataatacaaatgattcatatgtcccaaaaagggatttttgtgcaaatccgtagtgggaataatcaaacgattttgttcatacattcgccaaattaaacgtttcacaattagtgaactatattttttgtcata------atccgcattttccacgaaaatagagcgatttctatttaatctatttaaaccatgatcataagcaagtacataaatatactcccgaaaaaaaagtggatatagaaaactctgttgccgagccccatcgaactctaaatatccttgaaatttctccat
------ttattcatgattgaccaaatcattaagataaagaatatccaaataccaaatccgcactcgatataatcttttagaagcataaaaacttcttgggaagattaaagaaagaacttggtcttcccccgtaaggaattcttccaataaaaccgagcccaaccgttttaaaaaagcgcgtacagtacttttgtgtttacgagccaaagttttaacacaacaaagacgaagtatatattttattcgatacaaaatttttttttttgaagatccgctgtaataatgagaaatttttctgcatatacgcacaaatcggttgagaatatcagaatctgacgaatccgtccaggtcgctttactaatgggatgccctaatacattacaaaatttctctttagccaacgatccaataatagaagaaattggaatttggctatccaattttattctaatattatctattagaaacgagttttctagcatttgactacgtaccactaaaggatttaatcgcaaacttgacagataacccagaaactctaaattatctttagataattgatttatattgaccttttgcgacggaaaccatacggaaaaataacattgccataaattaacaaaataaaatttccatttattcatcagaagcggcgtatcctttgttgccagaatgctttttccgtgatatctaacataatgtaggaaaggatcctggagcaaccctaggatcgctggaaagttattaacaaatactttaaaaaaatggtgtatttttccatagaataaaattcgctcaaaaaagacttcataagctatcgatcgtaaatgagaagacctcttgcgtagaaaaaaaaatatggattcgtattcacatatatgagaattatataagaacaagaaaaatcttggattcaaaatgcatttttttttaatatccaaattcttccaattgccatactcgtatagacaaaaccggaaaaaatgcaaggaagaggcatcttttacccggtaacgaagggtttgaaccaagatttctagatggatcgggtaaggtattagtacatctaacacataattaaaatgtgataatttgtcttctaaaaagggaaatattgaatgaattgattgtaaattataagatttttttaatttttttccttcaaaagagaatcctaagcttagggaaaacggaatttctacaatcactgcaaataaaacagatatcatttgataatacaaatgattcatatgtcccaaaaagggatttttgtgcaaatccgtagtgggaataatcaaacgattttgttcatacattcgccaaattaaacgtttcacaattagtgaactatattttttgtcata------atccacattttccacgaaaatagagcgatt---------tctatttaaaccatgatcataagcaagtacataaatatactcccgaaaaaaaagtggatatagaaaactctgttgccgagccccatcgaactctaaatatccttgaaatttctccat
------ttatttatgattgaccaaatcattaagataaagaatatccaaataccaaatccgcactcgatataatcttttcgaagcataataacttcttgggaagattaaagaaagaattgggtcttcccccgtaaggaattcttccaataaacccgagcccaccctttttaaaaaagcgcgtacagtacttttgtgtttacgagccaaagttttcacacaacaaagacgaagtatatattttattcgatacaaattttttttttttgaggatccactataataatgagaaatgtttctgcatatacgcagaaatcggttgagaatatcaaaatctgacgaatccgtccaggtcgccttactaatgggatgccctaatacattacaaaatttatctttagccaacgatccaataatcgaagaaattggaattgtgctatccaatttgattctaatattatctattagaaacgagttttctagcatttgactacgtaccactaaaggatttaatcgcaaacttgacagataacccagaaactctaaattatctttagataattgatttatattgaccttttgcgattgaaaccatacggaaaaataacattgccataaattaacaaaataaaatttccatttattcatcagaagcggcgtatcctttgttgccagaatgctttttccgtgatatcgaacataatgtagaaaagggtccttgagcaaccctgggatcgttagaaaattattaacaaagacttttaaaaaatggtgtattttgccatagaacaaaattcgctcaaaaaggacttcataagctgtcgatcgtaaaggagaagaccgcttgcgtagaaaaaaaaagatggattcgtattcacatacatgagaattatataagaacaataaaaatcttggattcaaaatgcattttttttgaatatcaaaatccttccaattgcaatactcgtatagacagaaccgaaaaaaatgcaaagaagaggcatcttttacccggtaacgtagggtttgaaccaagatttctagatggaccgggtaaggtattagtacatctaacacataattaaaatgtgataatttgtcttctaaaaagggaaatatggaatgaattgattgtaaattttcagatttttttaatttttttccttcgaaggagggtcctaatcttagggaaaatggaatttctacaatcactgcaaataaaacagatatcattttataatacaaaagattggtatgccccaaaaccgggtttttgtgcaaatccgtagtgggaataatcaaacgattttgttcatacattcgcaaaattaaacgtttcacaattagtgaactatattttttgtcata------atccgcattttccaagaaaacggagcgatttctatttaagctatttaaaccgtgatcataagcaagtacataaacatactcccgaaaaaaaagtggatatagaaaactctgttgccgagccccatcgaactctaaatatccttgatattgctccat
------ttattcatgattgaccaaatcattaagataaagaatatccaaataccaaatccgcactcgatataatcttttagaagcataataacttcttgggaagattaaagaaagaacttgatcttcccccgtaaggaattcttccaataaaaccgagcccaaccgttttaaaaaagcgcgtacagtacttttgtgtttacgagccaaagttttaacacaacaaagacgaagtatatattttattcgatacaaattttttttttttgaagatccgctgtaataatgagaaatttttctgcatatacgcacaaatcggttgagaatatcagaatctgacgaatccgtccaggtcgctttactaatgggatgccctaatacattacaaaatttatctttagccaacgatccaataatagaagaaattggaattttgctatccaattttattctaatattatctattagaaacgagttttctagcatttgactacgtaccactaaaggatttaatcgcaaacttgacagataacccagaaactctaaattatctttagataagtgatttatattgaccttttgcgacggaaaccatacggaaaaataagattgccagaaattaacaaaataaaatttccatttattcatcagaagcggcgtatcctttgttgccagaatgctttttccgtgatatctaacataatgtaggaaaggatccttgagcaaccctaggatcgctggaaagttattaacaaatactttaaaaaaatggtgtatttttccatagaataaaattcgctcaaaaaagatttcataagctatcgatcgtaaatgagaagacctcttgcgtagaaaaaaaaagatggattcgtattcacatatatgagaattatataagaacaataaaaatcttggattcaaaatgcatttttttttaatatcaaaattcttccaattgccatactcatatagacaaaaccgaaaaaaatgcaaggaagaggcatcttttacccggtaacgaagggtttgaaccaagatttctagatggatcgggtaaggtattactacatctaacacataattaaaatgtgataatttgtcttctaaaaagggaaatattgaatgaattgattgtaaattataagatttttttaattgttttccttcaaaagagaatcctaagcttagggaaaacggaatttctacaatcactgcaaataaaacagatatcatttgataatccaaatgattcgtatgtcccaaaaagggatttttgtgcaaacccgtagtgggaagaatcaaacgattttgttcatacattcgccaaattaaacgtttcacaattagtgaactatattttttggcata------atccgcattttccacaaaaatggagtgatttctatttaatctatttaaaccatgatcataagcaagtacataaatatactcccgaaaaaaaagtggatatagaaaactctgttgccgagccccatcgaactctaaatatccttgaaatttctccat
------ttattcatgattgaccaaatcattaagataaagaatatccaaataccaaatccgcactcgatataatcttttagaagcataataacttcttgggaagattaaagaaagaacttgatcttcccccgtaaggaattcttccaataaaaccgagcccaaccgttttaaaaaagcgcgtacagtacttttgtgtttatgagccaaagttttaacacaacaaagacgaagtatatattttattcgatacaatttttttttttttgaagatccgctgtaataatgagaaatttttctgcatatacgcacaaatcggttgagaatatcagaatctgacgaatccgtccaggtcgctttactaatgggatgccctaatacattacaaaatttatctttagccaacgatccaataatagaagaaattggaattttgctatccaattttattctaatattatctattagaaacgagttttctagcatttgactacgtaccactaaaggatttaatcgcaaacttgacagataacccagaaactctaaattatctttagataagtgatttatattgaccttttgcgacggaaaccatacggaaaaataagattgccagaaattaacaaaataaaatttccatttattcatcagaagcggcgtatcctttgttgccagaatgctttttccgtgatatctaacataatgtaggaaaggatccttgagcaaccctaggatcgctggaaagttattaacaaatactttaaaaaaatggtgtatttttccatagaataaaattcgctcaaaaaagatttcataagctatcgatcgtaaatgagaagacctcttgcgtagaaaaaaaaagatggattcgtattcacatatatgagaattatataagaacaataaaaatcttggattcaaaatgcatttttttttaatatcaaaattcttccaattgccatactcgtatagacaaaaccgaaaaaaatgcaaggaagaggcatcttttacccggtaacgaagggtttgaaccaagatttctagatggatcgggtaaggtattagtacatctaacacataattaaaatgtgataatttgtcttctaaaaagggaaatattgaatgaattgattgtaaattataagatttttttaattgttttccttcaaaagagaatcctaagcttagggaaaacggaatttctacaatcactgcaaataaaacagatatcatttgagaatccaaatgattcgtatgtcccaaaaagggatttttgtgcaaacccgtagtgggaagaatcaaacgattttgttcatacattcgccaaattaaacgtttcacaattagtgaactatattttttggcata------atccgcattttccacaaaaatggagcgatttctatttaatctatttaaaccatgatcataagcaagtacataaatatactcccgaaaaaaaagtggatatagaaaactctgttgccgagccccatcgaactctaaatatccttgaaatttctccat
------ttatttatgattgaccaaatcattaagataaagaatatccaaataccaaatccgcactcgatataatcttttcgaagcataataacttcttgggaagattaaagaaagaacttggtcttcccccgtaaggaattcttccaataaacccgagcccaccctttttaaaaaagcgcgtacagtacttttgtgtttacgagccaaagttttaacacaacaaagacgaagtatatattttattcgatacaaattttttttttttgaggatccactataataatgagaaatgtttctacatatacgcacaaatcggttgagaatatcaaaatctgacgaatctgtccaggtcgccttactaatgggatgccctaatacattacaaaatttatctttagccaaggatccaataatcgaagaaattggaattgtgctatccaatttgattctaatattatctattagaaacgagttttctagcatttgactacgtaccactaaaggatttaatcgtaaacttgacagataacccagaaactctaaattatctttagataattgatttatattgaccttttgcgattgaaaccatacggaaaaataacattgccataaattaacaaaataaaatttccatttattcatcagaagcggcgtatcctttgttgccagaatgctttttccgtgatatcgaacataatgtaggaaagggtccttgagcaaccctgggatcgttagaaaattattaacaaagacttttaaaaaatggtgtattttgccatagaacaaaattcgctcaaaaaggacttcataagctgtcgatcgtaaagcagaagaccgcttgcgtagaaaaaaaaagatggattcgtattcacatacatgagaattatataagaacaataaaaatcttggattcaaaatgcatttttttttaatatcaaaatccttccaattgcaatactcgtatagacagaaccgaaaaaaatgcaaagaagaggcatcttttatccgataacgtagggtttgaaccaagatttctagatggaccgggtaaggtattagtacatctaacacataattaaaatgtgataatttgtcttctaaaaagggaaatatggaatgaattgattgtaaattttgagatttttttaattgttttccttcgaaggagggtcctaatcttagggaaaatggaatttctacaataactgcaaataaaacagatatcatttgataatacaaaagattggtatgccccaaaactgggtttttgtgcaaatccgtagtgggaatcatcaaacgattttgttcatacattcgcaaaattaaacgtttcacaattagtgaactatattttttgtcata------atccgcgttttccaagaaaacggagcgatttctatttaatctatttaaaccgtgatcataagcaagtacataaacatactcccgaaaaaaaagtggatatagaaaactctgttgccgagccccatcgaactctaaatatccttgatattgctccat
------ttagtcatgattgaccaaatcattaagataaagaatatccaaataccaaacccgcactcgatataatcttttagaagcataataacttcttgggaagattaaagaaagaacttggtcttcccccgtaaggaattcttccaataaacccgagcccaacctttttaaaaaagcgcgtacagtacttttgtgtttacgagccaaagttttaacacaacaaagacgaagtatatattttattcgatacaaatgctttttttttgcggatccgctgtaataatgagaaatgtttctgcatatacgcacaaatcggttgagaatatcagaatctgacgattctgtccagttcgctttactaatgggatgccccaatagattacaaaatttatcttttgtcaacgatccaataatagaagaaattggaattttgttatccaatttgattctaatattatctattagaaacgagttttgtagcatttgactacgtaccactaaaggatttaatcgcaaacttgacagataacccagaaactctaaattatctttagataattgatttatatggatcttttgcgattgaaaccatacggaaaaataaaattgccataaattaacaaaataaaatttccatttattcatcagaagcggcgtatcttttgttgccagaatactttttccgtgatatctaacataatgtaggaaaggatccttgagcaaccctagaatcgctggaaaattattaacaaagacttttaaaaaatgttgtatttttgcatagaataaaattctctcaaaaaggacttcataagctgtcgatcgtaaatgagaagaccgcttgcgtagaaaaaaaaagatggattcgtattcacatacatgagaattatataagaacaagaaaaatcttggattcaaaattaattttttttttatatcaaaattcttccaattgcaatactcgtatagacagagccgaaaaaaatgcaacgaagaggcatcttttacccggtaacgtagggtttgaaccaagatttctagatggatcgggtaaggtattagtacatctaatacataattaaaatgtgagaatttgtcttctaaaaagggaaatattgaatgaattgattgtaaattataagatttttttaatttttttccttcgaaagaggaccctaatcttagggaaaatggaatttctacaatcactgcaaataaaacagatatcatttgataatacaaaagattggtatgccctaaaaagggatttttgtgcaaatccgtagtgggaatactcaaacgattttgttcatacattcgcaaaattaaacgtttcacaattagtgaactatattttttgtcata------atccgcattttccaagaaaatagagcgatttctatttaatctatttaaaccatgatcataagcaagtacataaatatactcccgaaaaaaaagtggatatagaaaactctgttgccgagccccatcgaactctaaatatccctgaaatttctccat
------ttattcatgattgaccaaatcattaagataaagaatatccaaataccaaatccgcactcgatataatcttttagaagcataataacttcttgggaagattaaagaaagaacttgatcttcccccgtaaggaattcttccaataaacccgagcccaacctttttaaaaaagcgcgtacagtacttttgtgtttacgagccaaagttttaacacaacaaagacgaagtatatagtttattcgatacaaaaattttttttttgaagatccgctgtaataatgagaaatgtttctgcatatatgcagaaatcggttgagaatatcagaatctgacgaatctgtccaggtcgctttactaatgggatgccctaatacattacaaaatttatctttagccaacgatccaataatcgaagaaattggaattttgttatccaatttgattctaatattatctattagatacgagttttctagcatttgactacgtaccactaaaggatttaatcgcaaacttgacagataacccagaaactctaaattatctttagataatttatttatattgaccttttgcgattgaaaccatacggaaaaataatattgccataaattaataaaaaaaaatttccatttattcatcagaagcggcgtatcctttgttgccagaatactttttccgtgatatctaacataatgtaggaaaggatccttgagtaaccctaggatcgctggaaaattattaacaaagacttttaaaaaattttgtatttttccatagaataaaattcgctcaaaaaagacttcataagctgtcgatcgtaaatgagaagaccgcttgcgtagaaaaaaaaagatggattcgtattcacatatatgagaattatataagaacaataaaaatcttcgattcaaaatgaatttttttttaatatcaaaattcttccaattgcaatactcgtatagacagaaccgaaaaaaatgcaaagaagaggcatcttttacccggtaacgtagggtttgaaccaagatttctagatgaatcgggtaaggtattagtacatctaacacataattaaaatgtgataatttgtcttctaaaaagggaaatattgaatgaattgattgtaaattataagatttttttaattgttttccttcgaaagaggatcctaatcttagggaaaacggaatttctacaatcactgcaaataaaacagatatcatttgataatataaaagattggtatgcccaaaaaagggatttttgtgcaaatccgtagtgggaataatcaaacgattttgttcatacattcgcaaaattatacgtttcacaattagtgaactatattttttgtcata------atctgcattttccaagaaaaaagagcgatttttttttaatccatttaaaccgtgatcataagcaagtacataaatatactcccgaaaaaaaagtggatatagaaaactctgttgccgagccccatcgaactttaaatatccttgaaatttctccat
------ttagtcatgattgaccaaatcattaagataaagaatatccaaataccaaacccgcactcgatataatcttttagaagcataataacttcttgggaagattaaagaaagaacttggtcttcccccgtaaggaattcttccaataaacccgagcccaacctttttaaaaaagcgcgtacagtacttttgtgtttacgagccaaagttttaacacaacaaagacgaagtatatattttattcgatacaaatgctttttttttgcggatccgctgtaataatgagaaatgtttctgcatatacgcacaaatcggttgagaatatcagaatctgacgattctgtccagttcgctttactaatgggatgccccaatagattacaaaatttatcttttgtcaacgatccaataatagaagaaattggaattttgttatccaatttgattctaatattatctattagaaacgagttttgtagcatttgactacgtaccactaaaggatttaatcgcaaacttgacagataacccagaaactctaaattatctttagataattgatttatatggatcttttgcgattgaaaccatacggaaaaataaaattgccataaattaacaaaataaaatttccatttattcatcagaagcggcgtatcttttgttgccagaatactttttccgtgatatctaacataatgtaggaaaggatccttgagcaaccctagaatcgctggaaaattattaacaaagacttttaaaaaatgttgtatttttgcatagaataaaattctctcaaaaaggacttcataagctgtcgatcgtaaatgagaagaccgcttgcgtagaaaaaaaaagatggattcgtattcacatacatgagaattatataagaacaagaaaaatcttggattcaaaattaattttttttttatatcaaaattcttccaattgcaatactcgtatagacagagccgaaaaaaatgcaacgaagaggcatcttttacccggtaacgtagggtttgaaccaagatttctagatggatcgggtaaggtattagtacatctaatacataattaaaatgtgagaatttgtcttctaaaaagggaaatattgaatgaattgattgtaaattataagatttttttaatttttttccttcgaaagaggaccctaatcttagggaaaatggaatttctacaatcactgcaaataaaacagatatcatttgataatacaaaagattggtatgccctaaaaagggatttttgtgcaaatccgtagtgggaatactcaaacgattttgttcatacattcgcaaaattaaacgtttcacaattagtgaactatattttttgtcata------atccgcattttccaagaaaatagagcgatttctatttaatctatttaaaccatgatcataagcaagtacataaatatactcccgaaaaaaaagtggatatagaaaactctgttgccgagccccatcgaactctaaatatccctgaaatttctccat
------ttattcatgattgaccaaatcattaagataaagaatatccaaataccaaatccgcactcgatataatcttttagaagcataataacttcttgggaagattaaagaaagaacttggtcttcccccgtaaggaattcttccaataaacccgagcccaacctttttaaaaaagcgcgtacagtacttttgtgtttacgagccaaagttttaacacaacaaagacgaagtatatattttattcgatacaaattctttttttgtgaggatccgctgtaataatgagaaatgtttctgcatatacgcacaaatcggttgagaatatcaaaatctgacgaatccgtccagttcgctttactaatgggatgtcctaatagattacaaaatttatctttagccaacgatccaataatagaagaaattggaattttgctatcgaatttgattctaatattatctattagaaacgagttttctagcatttgactacggaccactaaaggatttaatcgtaaacttgacagataacccagaaactctaaattatctttagataattgatttatattgaccttttgcgattgaaaccatacggaaaaataacattgccataaattaacaaaataaaatttccatttattcatcagaagcggcgtatcttttgttatcagaatgctttttccgtgatatctaacataatgtaggaaaggattattgagcaaccctaggatcgctggaaaatttttaacaacgactttaaaaaaatgttggatttttccatagaataaaattcgctcaaaaaggacttcataagctgtcgatcgtaaatgagaagaccgcttgcgtagaaaaaaaaagatggattcgtattcacatacatgagaattatataagaacaagaaaaatcttggattcaaaattaatttttttttaatatcaaaattcttacaattgcaatactcgtatagacagagccgaaaaaaatgcaaagaagaggcatcttttacccggtaacgtagggtttgaaccaagatttcgagatggatcgggtacggtattagtacatctaacacataattaaaatgtgatagtttgtcttctaaaaagggaaatattgaatgaattgattgtaaattataagatttttttaattggtttccttcgaaagaggatcctaatcttagagaaaatggaatttctacaatcactgcaaataaaacagatatcatttgataatacaaaagattggtatgccccaaaaagggatttttgtgcaaatccgtagtgggaataatcaaacgattttgttcatacattcgcaaaattaaacgtttcacaattagtgaactatattttttgtcata------atccgcattttccaagaaaatagagcgatttctatttaatctatttaaaccatgatcataagcaagtacataaatatactcccgaaaaaaaagtggatatagaaaactctgttgccaagccccatcgaactctaaatatccttgaaatttctccat
------ttagtcatgattgaccaaatcattaagataaagaatatccaaataccaaacccgcactcgatataatcttttagaagcataataacttcttgggaagattaaagaaagaacttggtcttcccccgtaaggaattcttccaataaacccgagcccaacctttttaaaaaagcgcgtacagtacttttgtgtttacgagccaaagttttaacacaacaaagacgaagtatatattttattcgatataaatgctttttttttgaggatccgctgtaataatgagaaatgtttctgcatatacgcacaaatcggttgagaatatcagaatctgacgattctgtccagttcgctttactaatgggatgccccaatagattacaaaatttatctttagtcaacgatccaataatagaagaaattggaattttgttatccaatttgattctaatattatctattagaaacgagttttgtagcatttgactacgtaccactaaaggatttaatcgcaaacttgacagataacccagaaactctaaattatctttagataattgatttatatggatcttttgcgattgaaaccatacggaaaaataaaattgccataaattaacaaaataaaatttccatttattcatcagaagcggcgtatcttttgttgccagaatactttttccgtgatatctaacataatgtaggaaaggatccttgagcaaccctagaatcgctggaaaattattaacaaagactttaaaaaaatgttgtatttttgcatagaataaaattctctcaaaaaggacttcataagctgtcgatcgtaaatgagaagaccgcttgcgtagaaaaaaaaagatggattcgtattcacatacatgagaattatataagaacaagaaaaatcttggattcaaaattaattttttttttatatcaaaattcttccaattgcaatactcgtatagacagagccgaaaaaaatgcaacgaagaggcatcttttacccggtaacgtagggtttgaaccaagatttctagatggatcgggtaaggtattagtacatctaatacataattaaaatgtgagaatttgtcttctaaaaagggaaatattgaatgaattgattgtaaattataagatttttttaattgttttccttcgaaagaggaccctaatcttagggaaaatggaatttctacaatcactgcaaataaaacagatatcatttgataatacaaaagattggtatgccctaaaaagggatttttgtgcaaatccgtagtgggaatactcaaacgattttgttcatacattcgcaaaattaaacgtttcacaattagtgaactatattttttgtcata------atccgcattttccaagaaaatagagcgatttctatttaatctatttaaaccatgatcataagcaagtacataaatatactcccgaaaaaaaagtggatatagaaaactctgttgccgagccccatcgaactctaaatatccctgaaatttctccat
------ttagtcatgattgaccaaatcattaagataaagaatatccaaataccaaacccgcactcgatataatcttttagaagcataataacttcgtgggaagattaaagaaagaacttggtcttcccccgtaaggaattcttccaataaactcgagcccaacctttttaaaaaagcgcgtacagtacttttgtgtttacgagccaaagttttaacacaacaaagacgaagtatatattttattcgatacaaatgctttttttttgaggatccgctgtaataatgagaaatgtttcggcatatacgcacaaatcggttgagaatatcagaatctgacgattctgtccagttcgctttactaatgggatgccccaatagattacaaaatttatctttagtcaacgatccaataatagaagaaattggaattttgttatccaatttgattctaatattatctattagaaacgagttttgtagcatttgactacgtaccactaaaggatttaatcgcaaacttgacagataacccagaaactctaaattatctttatataattgatttatatggatcttttgcgattgaaaccatacggaaaaataaaattgccataaattaacaaaataaaatttccatttattcatcagaagcggcgtatcttttgttgccagaatactttttccgtgatatctaacataatgtaggaaaggatccttgagcaaccctagaatcgctggaaaattattaacaaagactttaaaaaaatgttgtatttttgcatagaataaaattctctcaaaaaggacttcataagctgtcgatcgtaaatgagaagaccgcttgcgtagaaaaaaaaagatggattcgtattcacatacatgagaattatataagaacaagaaaaatcttggattcaaaatgaattttttttttatatcaaaattcttccaattgcaatactcgtatagacagagccgaaaaaaatgcaacgaagaggcatcttttacccggtaacgtagggtttgaaccaagatttctagatggatcgggtaaggtattagtacatctaatacataattaaaatgtgagaatttgtcttctaaaaagggaaatattgaatgaattgattgtaaattataagatttttttaattgttttccttcgaaagaggcccctaatcttagggaaaatggaatttctacaatcactgcaaataaaacggatatcatttgataatacaaaagattggtatgccctaaaaagggatttttgtgcaaatccgtagtgggaatactcaaacgattttgttcatacattcgcaaaattaaacgtttcacaattagtgaactatattttttgtcaga------atccgcattttccaagaaaatagagcgatttctatttaatctatttaaaccatgattataagcaagtacataaatatactcccgaaaaaaaagtggatatagaaaactctgttgccgagccccatcgaactctaaatatccctgaaatttctccat
------ttattcatgattgaccaaatcattaagataaagaatatccaaataccaaatccgcactcgatataatcttttagaagcataataacttcttgggaagattaaagaaagaacttggtcttcccccgtaaggaattcttccaataaacccgagcccaacctttttaaaaaagcgcgtacagtacttttgtgtttacgagccaaagttttaacacaacaaagacgaagtatatattttattcgatacaaattctttttttttgaggatccgctgtaataatgagaaatgtttctgcatatacgcacaaatcggttgagaatatcaaaatctgacgaatccgtccagttcgctttactaatgggatgtcctaatagattacaaaatttatctttagccaacgatccaataatagaagaaattggaattttgctatcgaatttgattctaatattatctattagaaacgagttttctagcatttgactacggaccactaaaggatttaatcgtaaacttgacagataacccagaaactctaaattatctttagataattgatttatattgaccttttgcgattgaaaccatacggaaaaataacattgccataaattaacaaaataaaatttccatttattcatcagaagcggcgtatcttttgttatcagaatgctttttccgtgatatctaacataatgtaggaaaggattattgagcaaccctaggatcgctggaaaatttttaacaacgactttaaaaaaatgttgtatttttccatagaataaaattcgctcaaaaaggacttcataagctgtcgatcgtaaatgagaagaccgcttgcgtagaaaaaaaaagatggattcgtattcacatacatgagaattatataagaacaagaaaaatcttggattcaaaattaatttttttttaatatcaaaattcttacaattgcaatactcgtatagacagagccgaaaaaaatgcaaagaagaggcatcttttacccggtaacgtagggtttgaaccaagatttcgagatggatcgggtacggtattagtacatctaacacataattaaaatgtgatagtttgtcttctaaaaagggaaatattgaatgaattgattgtaaattataagatttttttaattggtttccttcgaaagaggatcctaatcttagagaaaatggaatttctacaatcactgcaaataaaacagatatcatttgataatacaaaagattggtatgccccaaaaagggatttttgtgcaaatccgtagtgggaataatcaaacgattttgttcatacattcgcaaaattaaacgtttcacaattagtgaactatattttttgtcata------attcgcagtttccaagaaaatagagcgatttctatttaatctatttaaaccatgatcataagcaagtacataaatatactcccgaaaaaaaagtggatatagaaaactctgttgccaagccccatcgaactctaaatatccttgaaatttctccat
------ttagtcatgattgaccaaatcattaagataaagaatatccaaataccaaacccgcactcgatataatcttttagaagcataataacttcttgggaagattaaagaaagaacttggtcttcccccgtaaggaattcttccaataaacccgagcccaacctttttaaaaaagcgcgtacagtacttttgtgtttacgagccaaagttttaacacaacaaagacgaagtatatattttattcgatacaaatgctttttttttgcggatccgctgtaataatgagaaatgtttctgcatatacgcacaaatcggttgagaatatcagaatctgacgattctgtccagttcgctttactaatgggatgccccaatagattacaaaatttatcttttgtcaacgatccaataatagaagaaattggaattttgttatccaatttgattctaatattatctattagaaacgagttttgtagcatttgactacgtaccactaaaggatttaatcgcaaacttgacagataacccagaaactctaaattatctttagataattgatttatatggatcttttgcgattgaaaccatacggaaaaataaaattgccataaattaacaaaataaaatttccatttattcatcagaagcggcgtatcttttgttgccagaatactttttccgtgatatctaacataatgtaggaaaggatccttgagcaaccctagaatcgctggaaaattattaacaaagacttttaaaaaatgttgtatttttgcatagaataaaattctctcaaaaaggacttcataagctgtcgatcgtaaatgagaagaccgcttgcgtagaaaaaaaaagatggattcgtattcacatacatgagaattatataagaacaagaaaaatcttggattcaaaattaattttttttttatatcaaaattcttccaattgcaatactcgtatagacagagccgaaaaaaatgcaacgaagaggcatcttttacccggtaacgtagggtttgaaccaagatttctagatggatcgggtaaggtattagtacatctaatacataattaaaatgtgagaatttgtcttctaaaaagggaaatattgaatgaattgattgtaaattataagatttttttaattgttttccttcgaaagaggaccctaatcttagggaaaatggaatttctacaatcactgcaaataaaacagatatcatttgataatacaaaagattggtatgccctaaaaagggatttttgtgcaaatccgtagtgggaatactcaaacgattttgttcatacattcgcaaaattaaacgtttcacaattagtgaactatattttttgtcata------atccgcattttccaagaaaatagagcgatttctatttaatctatttaaaccatgatcataagcaagtacataaatatactcccgaaaaaaaagtggatatagaaaactctgttgccgagccccatcgaactctaaatatccctgaaatttctccat
------ttagtcatgattgaccaaatcattaagataaagaatatccaaataccaaacccgcactcgatataatcttttagaagcataataacttcttgggaagattaaagaaagaacttggtcttcccccgtaaggaattcttccaataaacccgagcccaacctttttaaaaaagcgcgtacagtacttttgtgtttacgagccaaagttttaacacaacaaagacgaagtatatattttattcgatacaaatgctttttttttgcggatccgctgtaataatgagaaatgtttctgcatatacgcacaaatcggttgagaatatcagaatctgacgattctgtccagttcgctttactaatgggatgccccaatagattacaaaatttatcttttgtcaacgatccaataatagaagaaattggaattttgttatccaatttgattctaatattatctattagaaacgagttttctagcatttgactacgtaccactaaaggatttaatcgcaaacttgacagataacccagaaactctaaattatctttagataattgatttatattgaccttttgcgattgaaaccatacggaaaaataacattgccataaattaacaaaataaaatttccatttattcatcagaagcggcgtatcttttgttgccagaatactttttccgtgatatctaacataatgtaggaaaggatccttgagcaaccctagaatcgctggaaaattattaacaaagacttttaaaaaatgttgtatttttgcatagaataaaattctctcaaaaaggacttcataagctgtcgatcgtaaatgagaagaccgcttgcgtagaaaaaaaaagatggattcgtattcacatacatgagaattatataagaacaagaaaaatcttggattcaaaattaattttttttttatatcaaaattcttccaattgcaatactcgtatagacagagccgaaaaaaatgcaacgaagaggcatcttttacccggtaacgtagggtttgaaccaagatttctagatggatcgggtaaggtattagtacatctaatacataattaaaatgtgagaatttgtcttctaaaaagggaaatattgaatgaattgattgtaaattataagatttttttaattgttttccttcgaaagaggaccctaatcttagggaaaatggaatttctacaatcactgcaaataaaacagatatcatttgataatacaaaagattggtatgccctaaaaagggatttttgtgcaaatccgtagtgggaatactcaaacgattttgttcatacattcgcaaaattaaacgtttcacaattagtgaactatattttttgtcata------atccgcattttccaagaaaatagagcgatttctatttaatctatttaaaccatgatcataagcaagtacataaatatactcccgaaaaaaaagtggatatagaaaactctgttgccgagccccatcgaactctaaatatccctgaaatttctccat
------ttagtcatgattgaccaaatcattaagataaagaatatccaaataccaaacccgcactcgatataatcttttagaagcataataacttcttgggaagattaaagaaagaacttggtcttcccccgtaaggaattcttccaataaacccgagcccaacctttttaaaaaagcgcgtacagtacttttgtgtttacgagccaaagttttaacacaacaaagacgaagtatatattttattcgatacaaatgctttttttttgcggatccgctgtaataatgagaaatgtttctgcatatacgcacaaatcggttgagaatatcagaatctgacgattctgtccagttcgctttactaatgggatgccccaatagattacaaaatttatcttttgtcaacgatccaataatagaagaaattggaattttgttatccaatttgattctaatattatctattagaaacgagttttgtagcatttgactacgtaccactaaaggatttaatcgcaaacttgacagataacccagaaactctaaattatctttagataattgatttatattgatcttttgcgattgaaaccatacggaaaaataaaattgccataaattaacaaaataaaatttccatttattcatcagaagcggcgtatcttttgttgccagaatactttttccgtgatatctaacataatgtaggaaaggatccttgagcaaccctagaatcgctggaaaattattaacaaagacttttaaaaaatgttgtatttttgcatagaataaaattctctcaaaaaggacttcataagctgtcgatcgtaaatgagaagaccgcttgcgtagaaaaaaaaagatggattcgtattcacatacatgagaattatataagaacaagaaaaatcttggattcaaaattaattttttttttatatcaaaattcttccaattgcaatactcgtatagacagagccgaaaaaaatgcaacgaagaggcatcttttacccggtaacgtagggtttgaaccaagatttctagatggatcgggtaaggtattagtacatctaatacataattaaaatgtgagaatttgtcttctaaaaagggaaatattgaatgaattgattgtaaattataagatttttttaattgttttccttcgaaagaggaccctaatcttagggaaaatggaatttctacaatcactgcaaataaaacagatatcatttgataatacaaaagattggtatgccctaaaaagggatttttgtgcaaatccgtagtgggaatactcaaacgattttgttcatacattcgcaaaattaaacgtttcacaattagtgaactatattttttgtcata------atccgcattttccaagaaaatagagcgatttctatttaatctatttaaaccatgatcataagcaagtacataaatatactcccgaaaaaaaagtggatatagaaaactctgttgccgagccccatcgaactctaaatatccctgaaatttctccat
------ttagtcatgattgaccaaatcattaagataaagaatatccaaataccaaacccgcactcgatataatcttttagaagcataataacttcttgggaagattaaagaaagaacttggtcttcccccgtaaggaattcttccaataaacccgagcccaacctttttaaaaaagcgcgtacagtacttttgtgtttacgagccaaagttttaacacaacaaagacgaagtatatattttattcgatacaaatgctttttttttgcggatccgctgtaataatgagaaatgtttctgcatatacgcacaaatcggttgagaatatcagaatctgacgattctgtccagttcgctttactaatgggatgccccaatagattacaaaatttatcttttgtcaacgatccaataatagaagaaattggaattttgttatccaatttgattctaatattatctattagaaacgagttttgtagcatttgactacgtaccactaaaggatttaatcgcaaacttgacagataacccagaaactctaaattatctttagataattgatttatattgatcttttgcgattgaaaccatacggaaaaataaaattgccataaattaacaaaataaaatttccatttattcatcagaagcggcgtatcttttgttgccagaatactttttccgtgatatctaacataatgtaggaaaggatccttgagcaaccctagaatcgctggaaaattattaacaaagacttttaaaaaatgttgtatttttgcatagaataaaattctctcaaaaaggacttcataagctgtcgatcgtaaatgagaagaccgcttgcgtagaaaaaaaaagatggattcgtattcacatacatgagaattatataagaacaagaaaaatcttggattcaaaattaattttttttttatatcaaaattcttccaattgcaatactcgtatagacagagccgaaaaaaatgcaacgaagaggcatcttttacccggtaacgtagggtttgaaccaagatttctagatggatcgggtaaggtattagtacatctaatacataattaaaatgtgagaatttgtcttctaaaaagggaaatattgaatgaattgattgtaaattataagatttttttaattgttttccttcgaaagaggaccctaatcttagggaaaatggaatttctacaatcactgcaaataaaacagatatcatttgataatacaaaagattggtatgccctaaaaagggatttttgtgcaaatccgtagtgggaatactcaaacgattttgttcatacattcgcaaaattaaacgtttcacaattagtgaactatattttttgtcata------atccgcattttccaagaaaatagagcgatttctatttaatctatttaaaccatgatcataagcaagtacataaatatactcccgaaaaaaaagtggatatagaaaactctgttgccgagccccatcgaactctaaatatccctgaaatttctccat
------ttagtcatgattgaccaaatcattaagataaagaatatccaaataccaaacccgcactcgatataatcttttagaagcataataacttcttgggaagattaaagaaagaacttggtcttcccccgtaaggaattcttccaataaacccgagcccaacctttttaaaaaagcgcgtacagtacttttgtgtttacgagccaaagttttaacacaacaaagacgaagtatatattttattcgatacaaatgctttttttttgcggatccgctgtaataatgagaaatgtttctgcatatacgcacaaatcggttgagaatatcagaatctgacgattctgtccagttcgctttactaatgggatgccccaatagattacaaaatttatcttttgtcaacgatccaataatagaagaaattggaattttgttatccaatttgattctaatattatctattagaaacgagttttgtagcatttgactacgtaccactaaaggatttaatcgcaaacttgacagataacccagaaactctaaattatctttagataattgatttatatggatcttttgcgattgaaaccatacggaaaaataaaattgccataaattaacaaaataaaatttccatttattcatcagaagcggcgtatcttttgttgccagaatactttttccgtgatatctaacataatgtaggaaaggatccttgagcaaccctagaatcgctggaaaattattaacaaagacttttaaaaaatgttgtatttttgcatagaataaaattctctcaaaaaggacttcataagctgtcgatcgtaaatgagaagaccgcttgcgtagaaaaaaaaagatggattcgtattcacatacatgagaattatataagaacaagaaaaatcttggattcaaaattaattttttttttatatcaaaattcttccaattgcaatactcgtatagacagagccgaaaaaaatgcaacgaagaggcatcttttacccggtaacgtagggtttgaaccaagatttctagatggatcgggtaaggtattagtacatctaatacataattaaaatgtgagaatttgtcttctaaaaagggaaatattgaatgaattgattgtaaattataagatttttttaatttttttccttcgaaagaggaccctaatcttagggaaaatggaatttctacaatcactgcaaataaaacagatatcatttgataatacaaaagattggtatgccctaaaaagggatttttgtgcaaatccgtagtgggaatactcaaacgattttgttcatacattcgcaaaattaaacgtttcacaattagtgaactatattttttgtcata------atccgcattttccaagaaaatagagcgatttctatttaatctatttaaaccatgatcataagcaagtacataaatatactcccgaaaaaaaagtggatatagaaaactctgttgccgagccccatcgaactctaaatatccctgaaatttctccat
------ttattcatgattgaccaaatcattaagataaagaatatccaaataccaaatccgcactcgatataatcttttagaagcataataacttcttgggaagattaaagaaagaacttggtcttcccccgtaaggaattcttccaataaacccgagcccaacctttttaaaaaagcgcgtacagtacttttgtgtttacgagccaaagttttaacacaacaaagacgaagtatatattttattcgatacaaattctttttttttgaggatccgctgtaataatgagaaatgtttctgcatatacgcacaaatcggttgagaatatcaaaatctgacgaatccgtccagttcgctttactaatgggatgtcctaatagattacaaaatttatctttagccaacgatccaataatagaagaaattggaattttgctatcgaatttgattctaatattatctattagaaacgagttttctagcatttgactacggaccactaaaggatttaatcgtaaacttgacagataacccagaaactctaaattatctttagataattgatttatattgaccttttgcgattgaaaccatacggaaaaataacattgccataaattaacaaaataaaatttccatttattcataagaagcggcgtatcttttgttatcagaatgctttttccgtgatatctaacataatgtaggaaaggattattgagcaaccctaggatcactggaaaatttttaacaacgacttttaaaaaatgttgtatttttccatagaataaaattcgctcaaaaaggacttcataagctgtcgatcgtaaatgagaagaccgcttgcgtagaaaaaaaaagatggattcgtattcacatacatgagaattatataagaacaagaaaaatcttggattcaaaattaatttttttttaatatcaaaattcttacaattgcaatactcgtatagacagagccgaaaaaaatgcaaagaagaggcatcttttacccggtaacgtagggtttgaaccaagatttcgagatggatcgggtacggtattagtacatctaacacataattaaaatgtgatagtttgtcttctaaaaagggaaatattgaatgaattgattgtaaattataagatttttttaattggtttccttcgaaagaggatcctaatcttagagaaaatggaatttctacaatcactgcaaataaaacagatatcatttgataatacaaaagattggtatgccccaaaaagggatttttgtgcaaatccgtagtgggaataatcaaacgattttgttcatacattcgcaaaattaaacgtttcacaattagtgaactatattttttgtcata------atccgcattttccaagaaaatggagcgatttctatttaatctatttaaaccatgatcataagcaagtacataaatatactcccgaaaaaaaagtggatatagaaaactctgttgccaagccccatcgaactctaaatatccttgaaatttctccat
------ttattcatgattgaccaaatcattaagataaagaatatccaaataccaaatccgcacccgatataatcttttagaagcataataacttcttgggaagattaaagaaagaacttggtcttcccccgtaaggaattcttccaataaacccgagcccaacctttttaaaaaagcgcgtacagtacttttgtgtttacgagccaaagttttaatgcaacaaagacgaagtatatattttattcgatacaaattctttttttttgaagatccactgtaataatgagaaatgtttctgcatatacgcacaaatcggttgagaatatcagaatctgacgaatccgtccagttcgctttactaatgggatgccctaatagattacaaaatttatctttagccaacgatccaataatggaagaaattggaattttgctatccaatttgattctaatattatctattagaaacgagttttctagcatttgactacgtaccactaaaggatttaatcgcaaacttgacagataacccagaaactctaaattatctttagataattgatttatcttgaccttttgcgattgaacccatacggaaaaataacattgccataaattaacaaaataaaatttccatttattcataagaagcggcgtatcttttgttaccagaatgctttttccgtgatatcgaacataatgtaggaaaggatccttgagcaaccctaggatcattggaaaattattaacaaagacttttaaaaaatgttgtatttttccatagaataaaattcgctcaaaaaggacttcataagctgtcgatcgtaaatgagaagaccgcttgcgtagaaaaaaaaagatggattcgtattcacatacatgagaattatataagaacaagaaaaatcttggattaaaaattaatttttttttaatatcaaaattcttccaattgcaatactcgtatagacagagccgaaaaaaatgcaaagaaggggcatcttttacccagtaacgtagggtttgaaccaagatttctaggtggatcgggtaaggtattagtacatctaatacataattaaaatgtgataatttgtcttctaaaaagggaaatattgaatgaattgattgtaaattataagatttttttaattgttttccttcgaaagaggatcctaatcttagggaaaatggaatttctacaatcactgcaaataaaacagatatcatttgataatacaaatgattgctatgcccaaaaaagggatttttgtgcaaatccgtagtgggaataatcaaacgattttgttcatacattcgcaaaattaaacgtttcacaattagtgaactatattttttgtaata------atccgcattttccaagaaaatggggcgatttctatttaatctatttaaaccatgatcataagcaagtacataaatatactcccgaaaaaaaagtggatatagaaaactctgttgccaagccccatcgaactctaaatatccttgatatttctccat
------ttattcatgattgaccaaatcattaagataaagaatatccaaataccaaatccgcactcgatataatcttttagaagcataataacttcttgggaagattaaagaaagaacttggtcttcccccgtaaggaattcttccaataaacccgagcccaacctttttaaaaaagcgcgtacagtacttttgtgtttacgagccaaagttttaacacaacaaagacgaagtatatattttattcgatacaaattctttttttttgaggatccgctgtaataatgagaaatgtttctgcatatacgcacaaatcggttgagaatatcaaaatctgacgaatccgtccagttcgctttactaatgggatgtcctaatagattacaaaatttatctttagccaacgatccaataatagaagaaattggaattttgctatcgaatttgattctaatattatctattagaaacgagttttctagcatttgactacggaccactaaaggatttaatcgtaaacttgacagataacccagaaactctaaattatctttagataattgatttatattgaccttttgcgattgaaaccatacggaaaaataacattgccataaattaacaaaataaaatttccatttattcatcagaagcggcgtatcttttgttatcagaatgctttttccgtgatatctaacataatgtaggaaaggattattgagcaaccctaggatcgctggaaaatttttaacaacgactttaaaaaaatgttgtatttttccatagaataaaattcgctcaaaaaggacttcataagctgtcgatcgtaaatgagaagaccgcttgcgtagaaaaaaaaagatggattcgtattcacatatatgagaattatataagaacaagaaaaatcttggattcaaaattaatttttttttaatatcaaaattcttacaattgcaatactcgtatagacagagccgaaaaaaatgcaaagaagaggcatcttttacccggtaacgtagggtttgaaccaagatttcgagatggatcgggtacggtattagtacatctaacacataattaaaatgtgataatttgtcttctaaaaagggaaatattgaatgaattgattgtaaattataagatttttttaattggtttccttcgaaagaggatcctaatcttagagaaaatggaatttctacaatcactgcaaataaaacagatatcatttgataatacaaaagattggtatgccccaaaaagggatttttgtgcaaatccgtagtgggaataatcaaacgattttgttcatacattcgcaaaattaaacgtttcacaattagtgaactatattttttgtcata------atccgcattttccaagaaaatagagcgatttctatttaatctatttaaaccatgatcataagcaagtacataaatatactcccgaaaaaaaagtggatatagaaaactctgttgccaagccccatcgaactctaaatatccttgaaatttctccat
------ttattcatgattgaccaaatcattaagataaagaatatccaaataccaaatccgcactcgatataatcttttagaagcataataacttcttgggaagattaaagaaagaacttggtcttcccccgtaaggaattcttccaataaacccgagcccaacctttttaaaaaagcgcgtacagtacttttgtgtttacgagccaaagttttaacacaacaaagacgaagtatatattttattcgatacaaattctttttttttgaggatccgctgtaataatgagaaatgtttctgcatatacgcacaaatcggttgagaatatcaaaatctgacgaatccgtccagttcgctttactaatgggatgtcctaatagattacaaaatttatctttagccaacgatccaataatagaagaaattggaattttgctatcgaatttgattctaatattatctattagaaacgagttttctagcatttgactacggaccactaaaggatttaatcgtaaacttgacagataacccagaaactctaaattatctttagataattgatttatattgaccttttgcgattgaaaccatacggaaaaataacattgccacaaattaacaaaataaaatttccatttattcatcaaaagcggcgtatcttttgttatcagaatgctttttccgtgatatctaacataatgtaggaaaggattattgagcaaccctaggatcgctggaaaatttttaacaacgactttaaaaaaatgttgtatttttccatagaataaaattcgctcaaaaaggacttcataagctgtcgatcgtaaatgagaagaccgcttgcgtagaaaaaaaaagatggattcgtattcacatacatgagaattatataagaacaagaaaaatcttggattcaaaattaatttttttttaatatcaaaattcttacaattgcaatactcgtatagacagagccgaaaaaaatgcaaagaagaggcatcttttacccggtaacgtagggtttgaaccaagatttcgagatggatcgggtacggtattagtacatctaacacataattaaaatgtgatagtttgtcttctaaaaagggaaatattgaatgaattgattgtaaattataagatttttttaattggtttccttcgaaagaggatcctaatcttagagaaaatggaatttctacaatcactgcaaataaaacagatatcatttgataatacaaaagattggtatgccccaaaaagggatttttgtgcaaatctgtagtgggaataatcaaacgattttgttcatacattcgcaaaattaaacgtttcacaattagtgaactatattttttgtcata------attcgtagtttccaagaaaatagagcgatttctatttaatctatttaaaccatgatcataagcaagtacataaatatactcccgaaaaaaaagtggatatagaaaactctgttgccaagccccatcgaactctaaatatccttgaaatttctccat
------ttattcatgattgaccaaatcattaagataaagaatatccaaataccaaatccgcactcgatataatcttttagaagcataataacttcttgggaagattaaagaaagaacttggtcttcccccgtaaggaattcttccaataaacccgagcccaacctttttaaaaaagcgcgtacagtacttttgtgtttacgagccaaagttttaacacaacaaagacgaagtatatattttattcgatacaaattctttttttttgaggatccgctgtaataatgagaaatgtttctgcatatacgcacaaatcggttgagaatatcaaaatctgacgaatccgtccagttcgctttactaatgggatgtcctaatagattacaaaatttatctttagccaacgatccaataatagaagaaattggaattttgctatcgaatttgattctaatattatctattagaaacgagttttctagcatttgactacggaccactaaaggatttaatcgtaaacttgacagataacccagaaactctaaattatctttagataattgatttatattgaccttttgcgattgaaaccatacggaaaaataacattgccacaaattaacaaaataaaatttccatttattcatcaaaagcggcgtatcttttgttatcagaatgctttttccgtgatatctaacataatgtaggaaaggattattgagcaaccctaggatcgctggaaaatttttaacaacgactttaaaaaaatgttgtatttttccatagaataaaattcgctcaaaaaggacttcataagctgtcgatcgtaaatgagaagaccgcttgcgtagaaaaaaaaagatggattcgtattcacatacatgagaattatataagaacaagaaaaatcttggattcaaaattaatttttttttaatatcaaaattcttacaattgcaatactcgtatagacagagccgaaaaaaatgcaaagaagaggcatcttttacccggtaacgtagggtttgaaccaagatttcgagatggatcgggtacggtattagtacatctaacacataattaaaatgtgatagtttgtcttctaaaaagggaaatattgaatgaattgattgtaaattataagatttttttaattggtttccttcgaaagaggatcctaatcttagagaaaatggaatttctacaatcactgcaaataaaacagatatcatttgataatacaaaagattggtatgccccaaaaagggatttttgtgcaaatctgtagtgggaataatcaaacgattttgttcatacattcgcaaaattaaacgtttcacaattagtgaactatattttttgtcata------attcgtagtttccaagaaaatagagcgatttctatttaatctatttaaaccatgatcataagcaagtacataaatatactcccgaaaaaaaagtggatatagaaaactctgttgccaagccccatcgaactctaaatatccttgaaatttctccat
------ttattcatgattgaccaaatcattaagataaagaatatccaaataccaaatccgcactcgatataatcttttagaagcataataacttcttgggaagattaaagaaagaacttggtcttcccccgtaaggaattcttccaataaacccgagcccaacctttttaaaaaagcgcgtacagtacttttgtgtttacgagccaaagttttaacacaacaaagacgaagtatatattttattcgatacaaattctttttttttgaggatccgctgtaataatgagaaatgtttctgcatatacgcacaaatcggttgagaatatcaaaatctgacgaatccgtccagttcgctttactaatgggatgtcctaatagattacaaaatttatctttagccaacgatccaataatagaagaaattggaattttgctatcgaatttgattctaatattatctattagaaacgagttttctagcatttgactacggaccactaaaggatttaatcgtaaacttgacagataacccagaaactctaaattatctttagataattgatttatattgaccttttgcgattgaaaccatacggaaaaataacattgccataaattaacaaaataaaatttccatttattcatcagaagcggcgtatcttttgttatcagaatgctttttccgtgatatctaacataatgtaggaaaggattattgagcaaccctaggatcactggaaaatttttaacaacgactttaaaaaaatgttgtatttttccatagaataaaattcgctcaaaaaggacttcataagctgtcgatcgtaaatgagaagaccgcttgcgtagaaaaaaaaagatggattcgtattcacatacatgagaattatataagaacaagaaaaatcttggattcaaaattaatttttttttaatatcaaaattcttacaattgcaatactcgtatagacagagccgaaaaaaatgcaaagaagaggcatcttttacccggtaacgtagggtttgaaccaagatttcgagatggatcgggtacggtattagtacatctaacacataattaaaatgtgatagtttgtcttctaaaaagggaaatattgaatgaattgattgtaaattataagatttttttaattggtttccttcgaaagaggatcctaatcttagagaaaatggaatttctacaatcactgcaaataaaacagatatcatttgataatacaaaagattggtatgccccaaaaagggatttttgtgcaaatccgtagtgggaataatcaaacgattttgttcatacattcgcaaaattaaacgtttcacaattagtgaactatattttttgtcata------atccgcattttccaagaaaatggagcgatttctatttaatctatttaaaccatgatcataagcaagtacataaatatactcccgaaaaaaaagtggatatagaaaactctgttgccaagccccatcgaactctaaatatccttgaaatttctccat
------ttagtcatgattgaccaaatcattaagataaagaatatccaaataccaaacccgcactcgatataatcttttagaagcataataacttcttgggaagattaaagaaagaacttggtcttcccccgtaaggaattcttccaataaacccgagcccaacctttttaaaaaagcgcgtacagtacttttgtgtttacgagccaaagttttaacacaacaaagacgaagtatatattttattcgatacaaatgctttttttttgcggatccgctgtaataatgagaaatgtttctgcatatacgcacaaatcggttgagaatatcagaatctgacgattctgtccagttcgctttactaatgggatgccccaatagattacaaaatttatcttttgtcaacgatccaataatagaagaaattggaattttgttatccaatttgattctaatattatctattagaaacgagttttgtagcatttgactacgtaccactaaaggatttaatcgcaaacttgacagataacccagaaactctaaattatctttagataattgatttatatggatcttttgcgattgaaaccatacggaaaaataaaattgccataaattaacaaaataaaatttccatttattcatcagaagcggcgtatcttttgttgccagaatactttttccgtgatatctaacataatgtaggaaaggatccttgagcaaccctagaatcgctggaaaattattaacaaagacttttaaaaaatgttgtatttttgcatagaataaaattctctcaaaaaggacttcataagctgtcgatcgtaaatgagaagaccgcttgcgtagaaaaaaaaagatggattcgtattcacatacatgagaattatataagaacaagaaaaatcttggattcaaaattaattttttttttatatcaaaattcttccaattgcaatactcgtatagacagagccgaaaaaaatgcaacgaagaggcatcttttacccggtaacgtagggtttgaaccaagatttctagatggatcgggtaaggtattagtacatctaatacataattaaaatgtgagaatttgtcttctaaaaagggaaatattgaatgaattgattgtaaattataagatttttttaattgttttccttcgaaagaggaccctaatcttagggaaaatggaatttctacaatcactgcaaataaaacagatatcatttgataatacaaaagattggtatgccctaaaaagggatttttgtgcaaatccgtagtgggaatactcaaacgattttgttcatacattcgcaaaattaaacgtttcacaattagtgaactatattttttgtcata------atccgcattttccaagaaaatagagcgatttctatttaatctatttaaaccatgatcataagcaagtacataaatatactcccgaaaaaaaagtggatatagaaaactctgttgccgagccccatcgaactctaaatatccctgaaatttctccat
------ttagtcatgattgaccaaatcattaagataaagaatatccaaataccaaacccgcactcgatataatcttttagaagcataataacttcttgggaagattaaagaaagaacttggtcttcccccgtaaggaattcttccaataaacccgagcccaacctttttaaaaaagcgcgtacagtacttttgtgtttacgagccaaagttttaacacaacaaagacgaagtatatattttattcgatacaaatgctttttttttgcggatccgctgtaataatgagaaatgtttctgcatatacgcacaaatcggttgagaatatcagaatctgacgattctgtccagttcgctttactaatgggatgccccaatagattacaaaatttatcttttgtcaacgatccaataatagaagaaattggaattttgttatccaatttgattctaatattatctattagaaacgagttttgtagcatttgactacgtaccactaaaggatttaatcgcaaacttgacagataacccagaaactctaaattatctttagataattgatttatatggatcttttgcgattgaaaccatacggaaaaataaaattgccataaattaacaaaataaaatttccatttattcatcagaagcggcgtatcttttgttgccagaatactttttccgtgatatctaacataatgtaggaaaggatccttgagcaaccctagaatcgctggaaaattattaacaaagacttttaaaaaatgttgtatttttgcatagaataaaattctctcaaaaaggacttcataagctgtcgatcgtaaatgagaagaccgcttgcgtagaaaaaaaaagatggattcgtattcacatacatgagaattatataagaacaagaaaaatcttggattcaaaattaattttttttttatatcaaaattcttccaattgcaatactcgtatagacagagccgaaaaaaatgcaacgaagaggcatcttttacccggtaacgtagggtttgaaccaagatttctagatggatcgggtaaggtattagtacatctaatacataattaaaatgtgagaatttgtcttctaaaaagggaaatattgaatgaattgattgtaaattataagatttttttaattgttttccttcgaaagaggaccctaatcttagggaaaatggaatttctacaatcactgcaaataaaacagatatcatttgataatacaaaagattggtatgccctaaaaagggatttttgtgcaaatccgtagtgggaatactcaaacgattttgttcatacattcgcaaaattaaacgtttcacaattagtgaactatattttttgtcata------atccgcattttccaagaaaatagagcgatttctatttaatctatttaaaccatgatcataagcaagtacataaatatactcccgaaaaaaaagtggatatagaaaactctgttgccgagccccatcgaactctaaatatccctgaaatttctccat
------ttagtcatgattgaccaaatcattaagataaagaatatccaaataccaaacccgcactcgatataatcttttagaagcataataacttcttgggaagattaaagaaagaacttggtcttcccccgtaaggaattcttccaataaacccgagcccaacctttttaaaaaagcgcgtacagtacttttgtgtttacgagccaaagttttaacacaacaaagacgaagtatatattttattcgatacaaatgctttttttttgcggatccgctgtaataatgagaaatgtttctgcatatacgcacaaatcggttgagaatatcagaatctgacgattctgtccagttcgctttactaatgggatgccccaatagattacaaaatttatcttttgtcaacgatccaataatagaagaaattggaattttgttatccaatttgattctaatattatctattagaaacgagttttgtagcatttgactacgtaccactaaaggatttaatcgcaaacttgacagataacccagaaactctaaattatctttagataattgatttatatggatcttttgcgattgaaaccatacggaaaaataaaattgccataaattaacaaaataaaatttccatttattcatcagaagcggcgtatcttttgttgccagaatactttttccgtgatatctaacataatgtaggaaaggatccttgagcaaccctagaatcgctggaaaattattaacaaagacttttaaaaaatgttgtatttttgcatagaataaaattctctcaaaaaggacttcataagctgtcgatcgtaaatgagaagaccgcttgcgtagaaaaaaaaagatggattcgtattcacatacatgagaattatataagaacaagaaaaatcttggattcaaaattaattttttttttatatcaaaattcttccaattgcaatactcgtatagacagagccgaaaaaaatgcaacgaagaggcatcttttacccggtaacgtagggtttgaaccaagatttctagatggatcgggtaaggtattagtacatctaatacataattaaaatgtgagaatttgtcttctaaaaagggaaatattgaatgaattgattgtaaattataagatttttttaatttttttccttcgaaagaggaccctaatcttagggaaaatggaatttctacaatcactgcaaataaaacagatatcatttgataatacaaaagattggtatgccctaaaaagggatttttgtgcaaatccgtagtgggaatactcaaacgattttgttcatacattcgcaaaattaaacgtttcacaattagtgaactatattttttgtcata------atccgcattttccaagaaaatagagcgatttctatttaatctatttaaaccatgatcataagcaagtacataaatatactcccgaaaaaaaagtggatatagaaaactctgttgccgagccccatcgaactctaaatatccctgaaatttctccat
------ttagtcatgattgaccaaatcattaagataaagaatatccaaataccaaacccgcactcgatataatcttttagaagcataataacttcttgggaagattaaagaaagaacttggtcttcccccgtaaggaattcttccaataaacccgagcccaacctttttaaaaaagcgcgtacagtacttttgtgtttacgagccaaagttttaacacaacaaagacgaagtatatattttattcgatacaaatgctttttttttgaggatccgctgtaataatgagaaatgtttctgcatatacgcagaaatcggttgagaatatcagaatctgacgattctgtccagttcgctttactaatgggatgccccaatagattacaaaatttatctttagtcaacgatccaataatagaagaaattggaattttgttatccaatttgattctaatattatctattagaaacgagttttctagcatttgactacgtaccactaaaggatttaatcgcaaacttgacagataacccagaaactctaaattatctttagataattgatttatatggatcttttgcgattgaaaccatacggaaaaataaaattgccataaattaacaaaataaaatttccatttattcatcagaagcggcgtatcttttgttgccagaatactttttccgtgatatctaacataatgtaggaaaggatccttgagcaaccctagaatcgctggaaaattattaacaaagacttttaaaaaatgttgtatttttgcatagaataaaattctctcaaaaaggacttcataagctgtcgatcgtaaatgagaagaccgcttgcgtagaaaaaaaaagatggattcgtattcacatacatgagaattatataagaacaagaaaaatcttggattccaaattaattttttttttatatcaaaattcttccaattgcaatactcgtatagacagagccgaaaaaaatgcaacgaagaggcatcttttacccggtaacgtagggtttgaaccaagatttctagatggatcgggtaaggtattagtacatctaatacataattaaaatgtgagaatttgtcttctaaaaagggaaatattgaatgaattgattgtaaattataagatttttttaattgttttccttcgaaagaggaccctaatcttagggaaaatggaatttctacaatcactgcaaataaaacagatatcatttgataatacaaatgattggtatgccctaaaaagggatttttgtgcaaatccgtagtgggaatactcaaacgattttgttcatacattcgcaaaattaaacgtttcacaattagtgaactatattttttgtcataatccgcatccgcattttccaagaaaatagagcgatttctatttaatctatttaaaccatgatcataagcaagtacataaatatactcccgaaaaaaaagtggatatagaaaactctgttgccgagccccatcgaactctaaatatccctgaaatttctccat
------ttagtcatgattgaccaaatcattaagataaagaatatccaaataccaaacccgcactcgatataatcttttagaagcataataacttcttgggaagattaaagaaagaacttggtcttcccccgtaaggaattcttccaataaacccgagcccaacctttttaaaaaagcgcgtacagtacttttgtgtttacgagccaaagttttaacacaacaaagacgaaatatatattttattcgatacaaatgctttttttttgaggatccgctgtaataatgagaaatgtttctgcatatacgcagaaatcggttgagaatatcagaatctgacgattctgtccagttcgctttactaatgggatgccccaatagattacaaaatttatctttagtcaacgatccaataatagaagaaattggaattttgttatccaatttgattctaatattatctattagaaacgagttttctagcatttgactacgtaccactaaaggatttaatcgcaaacttgacagataacccagaaactctaaattatctttagataattgatttatatggatcttttgcgattgaaaccatacggaaaaataaaattgccataaattaacaaaataaaattgccatttattcatcagaagcggcgtatcttttgttgccagaatactttttccgtgatatctaacataatgtaggaaaggatccttgagcaaccctagaatcgctggaaaattattaacaaagacttttaaaaaatgttgtatttttgcatagaataaaattctctcaaaaaggacttcataagctgtcgatcgtaaatgagaagaccgcttgcgtagaaaaaaaaagatggattcgtattcacatacatgagaattatataagaacaagaaaaatcttggattcaaaattaattttttttttatatcaaaattcttccaattgcaatactcgtatagacagagccgaaaaaaatgcaacgaagaggcatcttttacccggtaacgtagggtttgaaccaagatttctagatggatcgggtaaggtattagtacatctaatacataattaaaatgtgagaatttgtcttctaaaaagggaaatattgaatgaattgattgtaaattataagatttttttaattgttttccttcgaaagaggaccctaatcttagggaaaatggaatttctacaatcactgcaaataaaacagatatcatttgataatacaaatgattggtatgccctaaaaagggatttttgtgaaaatccgtagtgggaatactcaaacgattttgttcatacattcgcaaaattaaacgtttcacaattagtgaactatattttttgtcataatccgcatccgcattttccaagaaaatagagcgatttctatttaatctatttaaaccatgatcataagcaagtacataaatatactcccgaaaaaaaagtggatatagaaaactctgttgccgagccccatcgaactctaaatatccctgaaatttctccat
------ttattcatgattgaccaaatcattaagataaagaatatccaaataccaaatccgcactcgatataatcttttagaagcataataacttcttgggaagattaaagaaagaacttggtcttcccccgtaaggaattcttccaataaacccgagcccaacctttttaaaaaagcgcgtacagtacttttgtgtttacgagccaaagttttaacacaacaaagacgaagtatatattttattcgatacaaattctttttttttgaggatccgctgtaataatgagaaatgtttctgcatatacgcacaaatcggttgagaatatcaaaatctgacgaatccgtccagttcgctttactaatgggatgtcctaatagattacaaaatttatctttagccaacgatccaataatagaagaaattggaattttgctatcgaatttgattctaatattatctattagaaacgagttttctagcatttgactacggaccactaaaggatttaatcgtaaacttgacagataacccagaaactctaaattatctttagataattgatttatattgaccttttgtgattgaaaccatacggaaaaataacattgccataaattaacaaaataaaatttccatttattcatcagaagcggcgtatcttttgttatcagaatgctttttccgtgatatctaacataatgtaggaaaggattattgagcaaccctaggatcgctggaaaatttttaacaacgactttaaaaaaatgttggatttttccatagaataaaattcgctcaaaaaggacttcataagctgtcgatcgtaaatgagaagaccgcttgcgtagaaaaaaaaagatggattcgtattcacatacatgagaattatataagaacaagaaaaatcttggattcaaaattaatttttttttaatatcaaaattcttacaattgcaatactcatatagacagagccgaaaaaaatgcaaagaagaggcatcttttacccggtaacgtagggtttgaaccaagatttcgagatggatcgggtacggtattagtacatctaacacataattaaaatgtgatagtttgtcttctaaaaagggaaatattgaatgaattgattgtaaattataagatttttttaattggtttccttcgaaagaggatcctaatcttagagaaaatggaatttctacaatcactgcaaataaaacagatatcatttgataatacaaaagattggtatgcccaaaaaagggatttttgtgcaaatccgtagtgggaataatcaaacgattttgttcatacattcgcaaaattaaacgtttcacaattagtgaactatattttttgtcata------atccgcattttccaagaaaatagagcgatttctatttaatctatttaaaccatgatcataagcaagtacataaatatactcccgaaaaaaaagtggatatagaaaactctgttgccaagccccatcgaactctaaatatccttgaaatttctccat
------ttagtcatgattgaccaaatcattaagataaagaatatccaaataccaaacccgcactcgatataatcttttagaagcataataacttcttgggaagattaaagaaagaacttggtcttcccccgtaaggaattcttccaataaacccgagcccaacctttttaaaaaagcgcgtacagtacttttgtgtttacgagccaaagttttaacacaacaaagacgaagtatatattttattcgatacaaatgctttttttttgaggatccgctgtaataatgagaaatgtttctgcatatacgcacaaatcggttgagaatatcagaatctgacgattctgtccagttcgctttactaatgggatgccccaatagattacaaaatttatctttagtcaacgatccaataatagaagaaattggaattttgttatccaatttgattctaatattatctattagaaaggagttttctagcatttgactacgtaccactaaaggatttaatcgcaaacttgacagataacccagaaactctaaattatctttagataattgatttatatggatcttttgcgattgaaaccatacgaaaaaataaaattgccataaattaacaaaataaaatttccatttattcatcagaagcggcgtatcttttgttgccagaatactttttccgtgatatctaacataatgtaggaaaggatccttgagcaaccctagaatcgctggaaaattattaacaaagacttttaaaaaatgttgtatttttgcatagaataaaattctctcaaaaaggacttcataagctgtcgatcgtaaatgagaagaccgcttgcgtagaaaaaaaaagatggattcgtattcacatacatgagaattatataagaacaagaaaaatcttggattcaaaattaattttttttttatatcaaaattcttccaattgcaatactcgtatagacagagccgaaaaaaatgcaacgaagaggcatcttttacccggtaacgtagggtttgaaccaagatttctagatggatcgggtaaggtattagtacatctaatacataaataaaatgtgagaatttgtcttctaaaaagggaaatattgaatgaattgattgtaaattataagatttttttaattgttttccttcgaaagaggaccctaatcttagggaaaatggaatttctacaatcactgcaaataaaacggatatcatttgataatacaaaagattggtatgccctaaaaaggaatttttgtgcaaatccgtagtgggaatactcaaacgattttgttcatacattcgcaaaattaaacgtttcacaattagtgaactatattttttgtcataatccgcatccgcattttccaagaaaatagagcgatttctatttaatctatttaaaccatgatcataagcaagtacataaatatactcccgaaaaaaaagtggatatagaaaactctgttgccgagccccatcgaactctaaatatccctgaaatttctccat
------ttagtcatgattgaccaaatcattaagataaagaatatccaaataccaaacccgcactcgatataatcttttagaagcataataacttcttgggaagattaaagaaagaacttggtcttcccccgtcaggaattcttccaataaacccgagcccaacctttttaaaaaagcgcgtacagtacttttgtgtttacgagccaaagttttaacacaacaaagacgaagtatatattttattcgatacaaatgctttttttttgaggatccgctgtaataatgagaaatgtttctgcatatacgcacaaatcggttgagaatatcagaatctgacgattccgtccagttcgctttactaatgggatgccccaatagattacaaaatttatctttagtcaacgatccaataatagaagaaattggaattttgttatccaatttgattctaatattatctattagaaacgagttttctagcatttgactacgtaccactaaaggatttaatcgcaaacttgacagataacccagaaactctaaattatctttagataattgatttatatggatcttttgcgattgaaaccatacggaaaaataaaattgccataaattaacaaaataaaatttccatttattcatcagaagcggcgtatcttttgttgccagaatactttttccgtgatatctaacataatgtaggaaaggatccttgagcaaccctagaatcgctggaaaattattaacaaagacttttaaaaaatgttgtatttttgcatagaataaaattctctcaaaaaggacttcataagctgtcgatcgtaaatgcgaagaccgcttgcgtagaaaaaaaaagatggattcgtattcacatacatgagaattatataagaacaagaaaaatcttggattcaaaattaattttttttttatatcaaaattcttccaattgcaatactcgtatagacagagccgaaaaaaatgcaacgaagaggcatcttttacccggtaacgtagggtttgaaccaagatttctagatggatcgggtaaggtattagtacatctaatacataattagaatgtgagaatttgtcttctaaaaagggaaatattgaatgaattgattgtaaattataagatttttttaattgttttccttcgaaagaggaccctaatcttagggaaaatggaatttctacaatcactgcaaataaaacagatatcatttgataatacaaaggattggtatgccctaaaaagggatttttgtgcaaatccgtagtgggaatactcaaacgattttgttcatacattcgcaaaattaaacgtttcacaattagtgaactatattttttgtcataatccgcatccgcattttccaagaaaatagagcgatttctatttaatctatttaaaccatgatcataagcaagtacataaatatactcccgaaaaaaaagtggatatagaaaactctgttgccgagccccatcgaactctaaatatccctgaaatttctccat
------ttagtcataattgaccaaatcattaagataaagaatatccaaataccaaacccgcactcgatataatcttttagaagcataataacttcttgggaagattaaagaaagaacttggtcttcccccgtaaggaattcttccaataaacccgagcccaacctttttaaaaaagcgcgtacagtacttttgtgtttacgagccaaagttttaacacaacaaagacgaagtatatattttattcgatacaaatgctttttttttgaggatccgctgtaataatgagaaatgtttctgcatatacgcacaaatcggttgagaatataagaatctgacgattccgtccagttcgctttactaatgggatgccccaatagattacaaaatttatctttagtcaacgatccaataatagaagaaattggaattttgttatccaatttgattctaatattatctattagaaacgagttttctagcatttgactacgtaccactaaaggatttaatcgcaaacttgacagataacccagaaactctaaattatctttagataattgatttatatggatcttttgcgattgaaaccatacggaaaaataaaattgccataaattaacaaaataaaatttccatttattcatcagaagcggcgtatcttttgttgccagaatactttttccgtgatatctaacataatgtaggaaaggatccttgagcaaccctagaatcgctggaaaattattaacaaagacttttaaaaaatgttgtatttttgcatagaataaaattctctcaaaaaggacttcataagctgtcgatcgtaaatgagaagaccgcttgcgtagaaaaaaaaagatggattcgtattcacatacatgagaattatataagaacaagaaaaatcttggattcaaaattaattttttttttatatcaaaattcttacaattgcaatactcgtatagacagagccgaaaaaaatgcaacgaagaggcatcttttacccggtaacgtagggtttgaaccaagatttctagatggatcgggtaaggtattagtacatctaatacataattaaaatgtgagaatttgtcttctaaaaagggaaatattgaatgaattgattgtaaattataagatttttttaattgttttccttcgaaagaggaccctaatcttagggaaaatggaatttctacaatcactgcaaataaaacagatatcatttgataatacaaaagattggtatgccctaaaaagggatttttgtgcaaatccgtagtgggaatactcaaacgattttgttcatacattcgcaaaattaaacgtttcacaattagtgaactatattttttgtcataatccgcatccgcattttccaagaaaatagagcgatttctatttaatctatttaaaccatgatcataagcaagtacataaatatactcccgaaaaaaaagtggatatagaaaactctgttgccgagccccatcgaactctaaatatccctgaaatttctccat
------ttagtcatgattgaccaaatcattaagataaagaatatccaaataccaaatccgcactcgatataatcttttagaagcataataacttcttgggaagattaaagaaagaacttggtcttcccccgtaaggaattcttccaataaacccgagcccaacctttttaaaaaagcgcgtacagtacttttgtgtttacgagccaaagttttaacacaacaaagacgaagtatatattttattcgatacaaattctttttttttgaagatccgctgtaataatgagaaatgtttctgcatatacgcacaaatcggttgagaatataagaatctgacgaatctgtccagttcgctttactaatgggatgccccaatagattacaaaatttatctttagtcaacgatccaataatagaagaaattggaattttgttatccaatttgattctaatattatctattagaaacgagttttctagcatttgactacgtaccactaaaggatttaatcgcaaacttgacagataacccagaaactctaaattatctttagataattgatttatattgatcttttgcgattgaaaccatacggaaaaataacattgccataaatgaacaaaataaaatttccatttattcatcagaagcggcgtatcttttgttgccagaatactttttccgtgatatctaacataatgtaggaaaggatccttgagcaaccctagaatcgctggaaaattattaacaaagacttttaaaaaatgttgtatttttgcatagaataaaattctctcaaaaaggacttcataagctgtcgatcgtaaatgagaagcccgcttgcgtagaaaaaaaaagatggattcgtattcacatacatgagaattatataagaacaagaaaaatcttggattcaaaattaattttttttttatatcaaaattcttccaattgcaatactcgtatagacagagccgaaaaaaatgcaacgaagaagcatcttttacccggtaacgtagggtttgaaccaagatttctagatggatcgggtaaggtattagtacatctaatacataattaaaatgtgataatttgtcttctaaaaagggaaatattgaatgaattgattgtaaattataagatttttttaattgttttccttcgaaagaggaccctaatcttagggaaaatggaatttctacaatcactgcaaataaaacagatatcatttgataatacaaaagattggtatgccctaaaaagggatttttgtgcaaatccgtagtgggaatactcaaacgattttgttcatacattcgcaaaattaaacgtttcacaattagtgaactatattttttgtcata------atccgcattttccaagaaactagagcgatttctagttaatctatttaaaccatgatcataagcaagtacataaatatactcccgaaaaaaaagtggatatagaaaactctgttgccgagccccatcgaactctaaatatccctgaaatttctccat
ttattcatattcatgattgactaaatcattaagataaagaatatccaaataccaaatccgcactcgatataatcttttagaagcataataacttcttgggaagattaaagaaagaacttggtcttcccccgtaaggaattcttccaataaaaccgagcccaacctttttaaaaaagcacgtacagtacttttgtgtttacgagctaaagttttaacacaacaaagacgaagtatatattttattcgatacaaaaattttttttttgaagatccgctgtaataatgagaaatttttctgcatatacgcacaaatcggttgagaatatcagaatctaatgaatcagtccaggccgctttactaatcggatgccctaatacattacaaaatttatctttagccaacgctccaataatagaagaaattggaattttgctatccaattcgattctaatattatctattagatacgagttttctagcatttgactacgtaccactacaggatttaatcgcaaacttgatagataacccagaaaccctaaattatctttagataattgatttatattgaccttttgggacggaaaccatacggaaaaataagattgccagaaattaacaaaataaaatttccatttattcatcagaagcggcgtatcttttgttgccagaatgctttttccgtgatatctaacataatgtaggaaaggatccttgagcaaccctaggatcgctggaaagttattaacaaatactttaaaaaaatggtgtatttttccatagaataaaattcgctcaaaaaaaacttcgtaagctatcgatcgtaaatgagaagacctctcgcgtagaaaaaaaaagatggattcgtattcacatatatgagaattatataaaaacaagaaaaatcttggattcaaaatgcatttttttttaatatcaaaattcttccaattagaatactcgtatagacaaaagcgaaaaaaatgcaaggaagaggcatcttttacccggtaacgaagggtttgaaccaagatttctagatggatcgggtaaggtattagtacatctaccacataattaaaatgtgagaatttatcttctaaaaagggaaatattgaatgaattgattgtaaattatcagatttttttaatttttttccttcaaaagggaagcctaagcttagggaaaacggaatttctacaatcactgcaaataaaacggatatcatttgataatacaaaagattcgtatgtcccaaaaaggcatttttgtgtaaatctgtagtgggaataatcaaacgattttgttcatacattcgccaaattaaacgtttcacaattagtgaactatattttttgtcata------atccgcattttccaagaaaatggagcgatgtctatttaatttatttaaaccatgattataagcaagtacataaatatactcccgaaaaaaaagtggatatagaaaactctgttgccgagccccatcgaattctaaatatccttgaaatttctccat
------ttattcatgattgaccaaataattaagataaagaatatccaaataccaaacccgcactcgatataatcttttagaagcataataacttcttgggaaaattaaagaaagaacttggtcttcccccgtaaggaattcttccaataaaaccgagcccaacctttttaaaaaagcgcgtacagtacttttgtgtttacgagccaaagttttaacacaacaaagacgaagtatatattttattcgatacaaattttttttttttgaggatccgctgtaataatgagaaatgtttctgcatatacgcacaaatcggttgagaatatcagaatctgacgaatctgtccaggtcgctttactaatgggatgccctactacattacaaaatttatctttagccaacgatccaataatagaagaaattggaattttgctatccaatttgatgctaatattatctattagaaacgagttttctagcatttgactacgtaccactaaaggatttaatcgcaaacttgacagataacccagaaactctaaattacctttagataattgatttatattgactttttgcgactgaaaccatacggaaaaataacattgccataaattaataaaaaaaaatttccatttattcatcagaagcggcgtatcctttgttgccagaatgctttttccgtgatatctaacataatgtaggaagggatccttgagcaaccctagaatccctggaaaattattaacaaagacttttaaaaaatgttgtatttttccatagaataaaattcgctcaaaaaggacttcataagctaccgatcgtaaatgagaagaccgcctgcgtagaaaaaaaaagatggattcgtattcacatatatgagaattatataagaacaagaaaaatcttggattcaaaatgcctttttttttaatatcaaaattcttccaattgcaatactcgtatagacagaaccgaaaaaaatgcaaggaagaggcatcttttacccggtaacgaagggtttgaaccaagatttctagatggatcgggtagggtattaatacatctaacacataattaaaatgtgataatttgtcttctaaaaagggaaatattgaatgaattgattgtaaattataagatttttttaatttttttccttcgaaagagaatcttaaacttagggaaaacggaatttctacaatcactgcaaataaaacagatatcatttgataataaaaaagattggtatgccccaaaacgggatttttgtgcaaatccgtagtgggaataatcaaacgattttgttcatacattcgaaaaattaaacgtttcacaattagtgaactatattgtttatcata------atccgcattttccaagaaaatggagcgatttctatttaatctatttaaaccgtgatcataagcaagtacataaatatactcccgaaaaaaaagtggatatagaaaactctgttgccgagccccgtcgaactctaaatatccttgaaatttctccat
------ttattcatgattgaccaaataattaagataaagaatatccaaataccaaacccgcactcgatataatcttttagaagcataataacttcttgggaaaattaaagaaagaacttggtcttcccccgtaaggaattcttccaataaaaccgagcccaacctttttaaaaaagcgcgtacagtacttttgtgtttacgagccaaagttttaacacaacaaagacgaagtatatattttattcgatacaaattttttttttttgaggatccgctgtaataatgagaaatgtttctgcatatacgcacaaatcggttgagaatatcagaatctgacgaatctgtccaggtcgctttactaatgggatgccctactacattacaaaatttatctttagccaacgatccaataatagaagaaattggaattttgctatccaatttgatgctaatattatctattagaaacgagttttctagcatttgactacgtaccactaaaggatttaatcgcaaacttgacagataacccagaaactctaaattacctttagataattgatttatattgactttttgcgactgaaaccatacggaaaaataacattgccataaattaataaaaaaaaatttccatttattcatcagaagcggcgtatcctttgttgccagaatgctttttccgtgatatctaacataatgtaggaagggatccttgagcaaccctagaatccctggaaaattattaacaaagacttttaaaaaatgttgtatttttccatagaataaaattcgctcaaaaaggacttcataagctaccgatcgtaaatgagaagaccgcctgcgtagaaaaaaaaagatggattcgtattcacatatatgagaattatataagaacaagaaaaatcttggattcaaaatgcctttttttttaatatcaaaattcttccaattgcaatactcgtatagacagaaccgaaaaaaatgcaaggaagaggcatcttttacccggtaacgaagggtttgaaccaagatttctagatggatcgggtagggtattaatacatctaacacataattaaaatgtgataatttgtcttctaaaaagggaaatattgaatgaattgattgtaaattataagatttttttaatttttttccttcgaaagagaatcttaaacttagggaaaacggaatttctacaatcactgcaaataaaacagatatcatttgataataaaaaagattggtatgccccaaaacgggatttttgtgcaaatccgtagtgggaataatcaaacgattttgttcatacattcgaaaaattaaacgtttcacaattagtgaactatattgtttatcata------atccgcattttccaagaaaatggagcgatttctatttaatctatttaaaccgtgatcataagcaagtacataaatatactcccgaaaaaaaagtggatatagaaaactctgttgccgagccccgtcgaactctaaatatccttgaaatttctccat
------ttattcatgattgaccaaatcattaagataaagaatatccaaataccaaatccgcactcgatataatcttttagaagcataataacttcttgggaagattaaagaaagaacttggtcttcccccgtaaggaattcttccaataaaaccgagcccaaccgttttaaaaaagcgcgtacagtacttttgtgtttacgagccaaagttttaacacaacaaagacgaagtatatattttattcgatacaaattttttttttttgaagatccgctgtaataatgagaaatttttctgcatatacgcacaaatcggttgagaatatcagaatctgacgaatccgtccaggtcgctttactaatgggatgccctaatacattacaaaatttctctttagccaacgatcccataatagaagaaattggaatttggctatccaattttattctaatattatctattagaaacgagttttctagcatttgactacgtaccactaaaggatttaatcgcaaacttgacagataacccagaaactctaaattatctttagataattgatttatattgaccttttgcgacggaaaccatacggaaaaatagcattgccataaattaacaaaataaaatttccatttattcatcagaagcggcgtatcctttgttgccagaatgctttttccgtgatatctaacataatgtaggaaaggatccttgagcaaccctaggattgctggaaagttattaacaaatactttaaaaaaatggtgtatttttccatagaataaaattcgctcaaaaaagacttcataagctatcgatcgtaaatgagaagacctcttgcgtagaaaaaaaaagatggattcgtattcacatatatgagaattatataagaacaagaaaaatcttggattcaaaatgcatttttttttaatatcaaaattcttccaattgccatactcgtatagacaaaaccgaaaaaaatgcaaggaagaggcatcttttacccggtaacgaagggtttgaaccaagatttctagatggatcgggtaaggtattagtacatctaacacataattaaaatgtgataatttgtcttctaaaaagggaaatattgaatgaattgattgtaaattataagatttttttaatttttttccttcaaaagagaatcctaagcttagggaaaacggaatttctacaatcactgcaaataaaacagatatcatttgataataaaaatgattcatatgtcccaaaaagggatttttgtgcaaatccgtagtgggaataatcaaacgattttgttcatacattcgccaaattaaacgtttcacaattagtgaactatattttttgtcata------atccgcattttccacgaaaatagagcgatttctatttaatctatttaaaccatgatcataagcaagtacataaatatactcccgaaaaaaaagtggatatagaaaactctgttgccgagccccatcgaactctaaatatccttgaaatttctccat
------ttagtcataattgaccaaatcattaagataaagaatatccaaataccaaacccgcactcgatataatcttttagaagcataataacttcttgggaagattaaagaaagaacttggtcttcccccgtaaggaattcttccaataaacccgagcccaacctttttaaaaaagcgcgtacagtacttttgtgtttacgagccaaagttttaacacaacaaagacgaagtatatattttattcgatacaaatgctttttttttgaggatccgctgtaataatgagaaatgtttctgcatatacgcacaaatcggttgagaatataagaatctgacgattccgtccagttcgctttactaatgggatgccccaatagattacaaaatttatctttagtcaacgatccaataatagaagaaattggaattttgttatccaatttgattctaatattatctattagaaacgagttttctagcatttgactacgtaccactaaaggatttaatcgcaaacttgacagataacccagaaactctaaattatctttagataattgatttatatggatcttttgcgattgaaaccatacggaaaaataaaattgccataaattaacaaaataaaatttccatttattcatcagaagcggcgtatcttttgttgccagaatactttttccgtgatatctaacataatgtaggaaaggatccttgagcaaccctagaatcgctggaaaattattaacaaagacttttaaaaaatgttgtatttttgcatagaataaaattctctcaaaaaggacttcataagctgtcgatcgtaaatgagaagaccgcttgcgtagaaaaaaaaagatggattcgtattcacatacatgagaattatataagaacaagaaaaatcttggattcaaaattaattttttttttatatcaaaattcttacaattgcaatactcgtatagacagagccgaaaaaaatgcaacgaagaggcatcttttacccggtaacgtagggtttgaaccaagatttctagatggatcgggtaaggtattagtacatctaatacataattaaaatgtgagaatttgtcttctaaaaagggaaatattgaatgaattgattgtaaattataagatttttttaattgttttccttcgaaagaggaccctaatcttagggaaaatggaatttctacaatcactgcaaataaaacagatatcatttgataatacaaaagattggtatgccctaaaaagggatttttgtgcaaatccgtagtgggaatactcaaacgattttgttcatacattcgcaaaattaaacgtttcacaattagtgaactatattttttgtcataatccgcatccgcattttccaagaaaatagagcgatttctatttaatctatttaaaccatgatcataagcaagtacataaatatactcccgaaaaaaaagtggatatagaaaactctgttgccgagccccatcgaactctaaatatccctgaaatttctccat
------ttagtcatgattgaccaaatcattaagataaagaatatccaaataccaaacccgcactcgatataatcttttagaagcataataacttcttgggaagattaaagaaagaacttggtcttcccccgtcaggaattcttccaataaacccgagcccaacctttttaaaaaagcgcgtacagtacttttgtgtttacgagccaaagttttaacacaacaaagacgaagtatatattttattcgatacaaatgctttttttttgaggatccgctgtaataatgagaaatgtttctgcatatacgcacaaatcggttgagaatatcagaatctgacgattccgtccagttcgctttactaatgggatgccccaatagattacaaaatttatctttagtcaacgatccaataatagaagaaattggaattttgttatccaatttgattctaatattatctattagaaacgagttttctagcatttgactacgtaccactaaaggatttaatcgcaaacttgacagataacccagaaactctaaattatctttagataattgatttatatggatcttttgcgattgaaaccatacggaaaaataaaattgccataaattaacaaaataaaatttccatttattcatcagaagcggcgtatcttttgttgccagaatactttttccgtgatatctaacataatgtaggaaaggatccttgagcaaccctagaatcgctggaaaattattaacaaagacttttaaaaaatgttgtatttttgcatagaataaaattctctcaaaaaggacttcataagctgtcgatcgtaaatgcgaagaccgcttgcgtagaaaaaaaaagatggattcgtattcacatacatgagaattatataagaacaagaaaaatcttggattcaaaattaattttttttttatatcaaaattcttccaattgcaatactcgtatagacagagccgaaaaaaatgcaacgaagaggcatcttttacccggtaacgtagggtttgaaccaagatttctagatggatcgggtaaggtattagtacatctaatacataattaaaatgtgagaatttgtcttctaaaaagggaaatattgaatgaattgattgtaaattataagatttttttaattgttttccttcgaaagaggaccctaatcttagggaaaatggaatttctacaatcactgcaaataaaacagatatcatttgataatacaaaggattggtatgccctaaaaagggatttttgtgcaaatccgtagtgggaatactcaaacgattttgttcatacattcgcaaaattaaacgtttcacaattagtgaactatattttttgtcataatccgcatccgcattttccaagaaaatagagcgatttctatttaatctatttaaaccatgatcataagcaagtacataaatatactcccgaaaaaaaagtggatatagaaaactctgttgccgagccccatcgaactctaaatatccctgaaatttctccat
------ttagtcatgattgaccaaatcattaagataaagaatatccaaataccaaacccgcactcgatataatcttttagaagcataataacttcttgggaagattaaagaaagaacttggtcttcccccgtaaggaattcttccaataaacccgagcccaacctttttaaaaaagcgcgtacagtacttttgtgtttacgagccaaagttttaacacaacaaagacgaagtatatattttattcgatacaaatgctttttttttgcggatccgctgtaataatgagaaatgtttctgcatatacgcacaaatcggttgagaatatcagaatctgacgattctgtccagttcgctttactaatgggatgccccaatagattacaaaatttatcttttgtcaacgatccaataatagaagaaattggaattttgttatccaatttgattctaatattatctattagaaacgagttttgtagcatttgactacgtaccactaaaggatttaatcgcaaacttgacagataacccagaaactctaaattatctttagataattgatttatatggatcttttgcgattgaaaccatacggaaaaataaaattgccataaattaacaaaataaaatttccatttattcatcagaagcggcgtatcttttgttgccagaatactttttccgtgatatctaacataatgtaggaaaggatccttgagcaaccctagaatcgctggaaaattattaacaaagacttttaaaaaatgttgtatttttgcatagaataaaattctctcaaaaaggacttcataagctgtcgatcgtaaatgagaagaccgcttgcgcagaaaaaaaaagatggattcgtattcacatacatgagaattatataagaacaagaaaaatcttggattcaaaattaattttttttttatatcaaaattcttccaattgcaatactcgtatagacagagccgaaaaaaatgcaacgaagaggcatcttttacccggtaacgtagggtttgaaccaagatttctagatggatcgggtaaggtattagtacatctaatacataattaaaatgtgagaatttgtcttctaaaaagggaaatattgaatgaattgattgtaaattataagatttttttaattgttttccttcgaaagaggaccctaatcttagggaaaatggaatttctacaatcactgcaaataaaacagatatcatttgataatacaaaagattggtatgccctaaaaagggatttttgtgcaaatccgtagtgggaatactcaaacgattttgttcatacattcgcaaaattaaacgtttcacaattagtgaactatattttttgtcata------atccgcattttccaagaaaatagagcgatttctatttaatctatttaaaccatgatcataagcaagtacataaatatactcccgaaaaaaaagtggatatagaaaactctgttgccgagccccatcgaactctaaatatccctgaaatttctccat
------ttatttatgattgaccaaatcattaagataaagaatatccaaataccaaatccgcactcgatataatcttttcgaagcataataacttcttgggaagattaaagaaagaacttggtcttcccccgtaaggaattcttccaataaacccgagcccaccctttttaaaaaagcgcgtacagtacttttgtgtttacgagccaaagttttaacacaacaaagacgaagtatatattttattcgatacaaattttttttttttgaggatccactataataatgagaaatgtttctgcatatacgcacaaatcggttgagaatatcaaaatctgacgaatctgtccaggtcgccttactaatgggatgccctaatacattacaaaatttatctttagccaacgatccaataatcgaagaaattggaattgtgctatccaatttgattctaatattatctattagaaacgagttttctagcatttgactacgtaccactaaaggatttaatcgcaaacttgacagataacccagaaactctaaattatctttagataattgatttatattgaccttttgcgattgaaaccatacggaaaaataacattgccataaattaacaaaataaaatttccatttattcatcagaagcggcgtatcctttgttgccagaatgctttttccgtgatatcgaacataatgtaggaaagggtccttgagcaaccctgggatcgttagaaaattattaacaaagacttttaaaaaatggtgtattttgccatagaacaaaattcgctcaaaaaggacttcataagctgtcgatcgtaaaggagaagaccgcttgcgtagaaaaaaaaatatggattcgtattcacatacatgagaattatataagaacaataaaaatcttggattcaaaatgcattttttttgaatatcaaaatccttccaactgcaatactcgtatagacagaaccgaaaaaaatgcaaagaagaggcatcttttacccggtaacgtagggtttgaaccaagatttctagatggaccgggtaaggtattagtacatctaacacataattaaaatgtgataatttgtcttctaaaaagggaaatatggaatgaattgattgtaaattttcagatttttttaattgttttccgtcgaaggagggtcctaatcttagggaaaatggaatttctacaatcactgcaaataaaacagatatcatttgataatacaaaagattggtatgccccaaaactgggtttttgtgcaaatccgtagtgggaataatcaaacgattttgttcatacattcgaaaaatgaaacgtttcacaattagtgaactatattttttgtcata------atccgcattttccaagaaaacggagcgatttctatttaagctatttaaaccgtgatcataagcaagtacataaacatactcccgaaaaaaaagtggatatagaaaactctgttgccgagccccatcgaactctaaatatccttgatattgctccat
------ttattcatgattgaccaaatcattaagataaagaatatccaaataccaaatccgcactcgatataatcttttagaagcataataacttcttgggaagattaaagaaagaacttggtcttcccccgtaaggaattcttccaataaaaccgagcccaaccgttttaaaaaagcgcgtacagtacttttgtgtttacgagccaaagttttaacacaacaaagacgaagtatatattttattcgatacaaattttttttttttgaagatccgctgtaataatgagaaatttttctgcatatacgcacaaatcggttgagaatatcagaatctgacgaatccgtccaggtcgctttactaatgggatgccctaatacattacaaaatttatctttagccaacgatccaataatagaagaaattggaattttgctatcaaattttattctaatattatctattagaaacgaattttctagcatttgactacgtacgactaaaggatttaatcgcaaacttgacagataacccagaaactctaaattatctttagataattgatttatattgaccttttgcgacggaaaccatacggaaaaataacattgccagaaattaagaaaataaaatttccatttattcatcagaagcggcgtatcctttgttgccagaatgctttttccgtgatatctaacataatgtaggaaaggatccttgagcaaccctagggtcgctggaaaattattaacaaatactttaaaaaaatggtgcatttttccatagaataaaattcgctcaaaaaagacttcataagctatcgatcgtaaatgagaagacctcttgcgtagaaaaaaaaagatggattcatattcacatatatgagaattatataagaacaagaaaaatcttggattcaaaatgcatttttttttaatatcaaaattcttccaattgccatactcgtatagacaaaaccgaaaaaaatgcaaggaagaggcgtcttttacccggtaacgaagggtttgaaccaagatttctagatggatcgggtaaggtattagtacatctaagacataattaaaatgtgataatttatcttctaaaaagggaaatagtgaatgaattgattgtaaattataagatttttttatttgttttccttcaaaagagaatcctaagcttagggaaaacggaatttctacaatcactgcaaataaaacagatatcatttgataatacaaatgattcgtatgtcccaaaacgggatttttgtgcaaatccgtagtgggaataatcaaacgattttgttcatacattcgccaaattaaacgtttcacaattagtgaactatattttttttcata------atccgaattttccacgaaaatggagcgatttcgatttaatctatttaaaccatgatcataagcaagtacataaatatactcacgaaaaaaaagtggatatagaaaactctgttgccgagccccatcgaactctaaatatccttgaaatttctccat
------ttattcatgattgaccaaatcattaagataaagaatatccaaataccaaatccgcactcgatataatcttttagaagcataataacttcttgggaagattaaagaaagaacttggtcttcccccgtaaggaattcttccaataaacccgagcccaacctttttaaaaaagcgcgtacagtacttttgtgtttacgagccaaagttttaacacaacaaagacgaagtatatattttattcgatacaaattctttttttttgaggatccgctgtaataatgagaaatgtttctgcatatacgcacaaatcggttgagaatatcaaaatctgacgaatctgtccagttcgctttactaatgggatgtcctaatagattacaaaatttatctttagccaacgatccaataatagaagaaattggaattttgctatcgaatttgattctaatattatctattagaaacgagttttctagcatttgactacggaccactaaaggatttaatcgtaaacttgacagataacccagaaactctaaattatctttagataattgatttatattgaccttttgcgattgaaaccatacggaaaaataacattgccataaattaacaaaataaaatttccatttattcatcagaagcggcgtatcttttgttatcagaatgctttttccgtgatatctaacataatgtaggaaaggattattgagcaaccctaggatcactggaaaatttttaacaacgactttaaaaaaatgttgtatttttccatagaataaaattcgctcaaaaaggacttcataagctgtcgatcgtaaatgagaagaccgcttgcgtagaaaaaaaaagatggattcgtattcacatacatgagaattatataagaacaagaaaaatcttggattcaaaattaatttttttttaatatcaaaattcttacaattgcaatactcgtatagacagagccgaaaaaaatgcaaagaagaggcatcttttacccggtaacgtagggtttgaaccaagatttcgagatggatcgggtacggtattagtacatctaacacataattaaaatgtgatagtttgtcttctaaaaagggaaatattgaatgaattgattgtaaattataagatttttttaattggtttccttcgaaagaggatcctaatcttagagaaaatggaatttctacaatcactgcaaataaaacagatatcatttgataatacaaaagattggtatgccccaaaaagggatttttgtgcaaatccgtagtgggaataatcaaacgattttgttcatacattcgcaaaattaaacgtttcacaattagtgaactatattttttgtcata------atccgcattttccaagaaaatagagcgatttctatttaatctatttaaaccatgatcataagcaagtacataaatatactcccgaaaaaaaagtggatatagaaaactctgttgccaagccccatcgaactctaaatatccttgaaatttctccat
------ttattcatgattgaccaaatcattaagataaagaatatccaaataccaaatccgcactcgatataatcttttagaagcataataacttcttgggaagattaaagaaagaacttggtcttcccccgtaaggaattcttccaataaacccgagcccaacctttttaaaaaagcgcgtacagtacttttgtgtttacgagccaaagttttaacacaacaaagacgaagtatatattttattcgatacaaattctttttttttgaggatccgctgtaataatgagaaatgtttctgcatatacgcacaaatcggttgagaatatcaaaatctgacgaatccgtccagttcgctttactaatgggatgtcctaatagattacaaaatttatctttagccaatgatccaataatagaagaaattggaattttgctatcgaatttgattctaatattatctattagaaacgagttttctagcatttgactacggaccactaaaggatttaatcgtaaacttgacagataacccagaaactctaaattatctttagataattgatttatattgaccttttgcgattgaaaccatacggaaaaatagcattgccataaattaacaaaataaaatttccatttattcatcagaagcggcgtatcttttgttatcagaatgctttttccgtgatatctaacataatgtaggaaaggattattgagcaaccctaggatcgctggaaaatttttaacaacgactttaaaaaaatgttgtatttttccatagaaaaaaattcgctcaaaaaggacttcataagctgtcgatcgtaaatgagaagaccgcttgcgtagaaaaaaaaagatagattcgtattcacatacatgagaattatataagaacaagaaaaatcttggattcaaaattaatttttttttaatatcaaaattcttacaattgcaatactcgtatagacagagccgaaaaaaatgcaaagaagaggcatcttttacccggtaacgtagggtttgaaccaagatttcgagatggatcgggtacggtattagtacatctaacacataattaaaatgtgatagtttgtcttctaaaaagggaaatatggaatgaattgattgtaaattataagatttttttaattggtttccttcgaaagaggatcctaatcttagagaaaatggaatttctacaatcactgcaaataaaacagatatcatttgataatacaaaagattggtatgccccaaaaagggatttttgtgcaaatccgtagtgggaataatcaaacgattttgttcatacattcgccaaattaaacgtttcacaattagtgaactatattttttgtcata------atccgcattttccaagaaaatagagcgatttctatttaatctatttaaaccatgatcataagcaagtacataaatatactcccgaaaaaaaagtggatatagaaaactctgttgccaagccccatcgaactctaaatatccttgaaatttctccat
------ttagtcatgattgaccaaatcattaagataaagaatatccaaataccaaacccgcactcgatataatcttttagaagcataataacttcttgggaagattaaagaaagaacttggtcttcccccgtaaggaattcttccaataaacccgagcccaacctttttaaaaaagcgcgtacagtacttttgtgtttacgagccaaagttttaacacaacaaagacgaagtatatattttattcgatacaaatgctttttttttgaggatccgctgtaataatgagaaatgtttctgcatatacgcacaaatcggttgagaatatcagaatctgacgattctgtccagttcgctttactaatgggatgccccaatagattacaaaatttatctttagtcaacgatccaataatagaagaaattggaattttgttatccaatttgattctaatattatctattagaaaggagttttctagcatttgactacgtaccactaaaggatttaatcgcaaacttgacagataacccagaaactctaaattatctttagataattgatttatatggatcttttgcgattgaaaccatacgaaaaaataaaattgccataaattaacaaaataaaatttccatttattcatcagaagcggcgtatcttttgttgccagaatactttttccgtgatatctaacataatgtaggaaaggatccttgagcaaccctagaatcgctggaaaattattaacaaagacttttaaaaaatgttgtatttttgcatagaataaaattctctcaaaaaggacttcataagctgtcgatcgtaaatgagaagaccgcttgcgtagaaaaaaaaagatggattcgtattcacatacatgagaattatataagaacaagaaaaatcttggattcaaaattaattttttttttatatcaaaattcttccaattgcaatactcgtatagacagagccgaaaaaaatgcaacgaagaggcatcttttacccggtaacgtagggtttgaaccaagatttctagatggatcgggtaaggtattagtacatctaatacataattaaaatgtgagaatttgtcttctaaaaagggaaatattgaatgaattgattgtaaattataagatttttttaattgttttccttcgaaagaggaccctaatcttagggaaaatggaatttctacaatcactgcaaataaaacggatatcatttgataatacaaaagattggtatgccctaaaaaggaatttttgtgcaaatccgtagtgggaatactcaaacgattttgttcatacattcgcaaaattaaacgtttcacaattagtgaactatattttttgtcataatccgcatccgcattttccaagaaaatagagcgatttctatttaatctatttaaaccatgatcataagcaagtacataaatatactcccgaaaaaaaagtggatatagaaaactctgttgccgagccccatcgaactctaaatatccctgaaatttctccat
------ttagtcatgattgaccaaataattaagataaagaatatccaaataccaaacccgcactcgatataatcttttagaagcataataacttcttgggaagattaaagaaagaacttggtcttcccccgtaaggaattcttccaataaacccgagcccaacctttttaaaaaagcgcgtacagtacttttgtgtttacgagccaaagttttaacacaacaaagacgaagtatatattttattcgatacaaatgctttttttttgaggatccgctgtaataatgagaaatgtttctgcatatacgcacaaatcggttgagaatatcagaatctgacgattctgtccagttcgctttactaatgggatgccccaatagattacaaaatttatctttagtcaacgatccaataatagaagaaattggaattttgttatccaatttgattctaatattatctattagaaacgagttttctagcatttgactacgtaccactaaaggatttaatcgcaaacttgacagataacccagaaactctaaattatctttagataatttatttatatggatcttttgcgattgaaaccatacggaaaaataaaattgccataaattaacaaaataaaatttccatttattcatcagaagcggcgtatcttttgttgccagaatactttttccgtgatatctaacataatgtaggaaaggatccttgagcaaccctagaatcgctggaaaattattaacaaagacttttaaaaaatattgtatttttgcatagaataaaattctctcaaaaaggacttcataagctgtcgatcgtaaacgagaagaccgcttgcgtagaaaaaaaaagatggattcgtattcacatacatgagaattatataagaacaagaaaaatcttggattcaaaattaatttttttttgatatcaaaattcttccaattgcaatactcgtatagacagagccgaaaaaaatgcaacgaagaggcatcttttacccggtaacgtagggtttgaaccaagatttctagatggatcgggtaaggtattagtacatctaatacataatttaaatgtgagaatttgtcctctaaaaagggaaatattgaatgaattgattgtaaattataagatttttttaattgttttccttcaaaagaggaccctaatcttagggaaaatggaatttctacaatcactgcaaataaaacagatatcatttgataatacaaaagattggtatgccctaaaaagggatttttgtgcaaatccgtagtgggaatactcaaacgattttgttcatacattcgcaaaattaaacgtttcacaattagtgaactatattttttgtcataatccgcatccgcattttccaagaaaatagagcgatttctatttaatctatttaaaccatgatcataagcaagtacataaatagactcccgaaaaaaaagtggatatagaaaactctggtgccgagccccatcgaactctaaatatccctgaaatttctccat
------ttagtcatgattgaccaaatcattaagataaagaatatccaaataccaaatccgcactcgatataatcttttagaagcataataacttcttgggaagattaaagaaagaacttggtcttcccccgtaaggaattcttccaataaacccgagcccaacctttttaaaaaagcgcgtacagtacttttgtgtttacgagccaaagttttaacacaacaaagacgaagtatatattttattcgatacaaattctttttttttgaagatccgctgtaataatgagaaatggttctgcatatacgcacaaatcggttgagaatatcagaatctgacgaatccgtccagttcgttttactgatgggatgccccaatcgattacaaaatttatctttagtcaacgatccaataatagaagaaattggaattttgttatccaatttgattctaatattatctattagaaacgagttttctagcatttgactacgtaccactaaaggatttaatcgcaaacttgacagataacccagaaactctaaattatctttagataattgatttatattgatcttttgcgattgaaaccatacggaaaaataacattgccataaatgaacaaaataaaatttccatttattcatcagaagcggcgtatcttttgttgccagaatactttttccgtgatatctaacataatgtaggaaaggatccttgagcaaccctagaatcgctggaaaattattaacaaagacttttaaaaaatgttgtatttttgcatagaataaaattctctcaaaaaggacttcataagctgtcgatcgtaaatgagaagcccgcttgcgtagaaaaaaaaagattgattcgtattcacatacatgagaattatataagaacaagaaaaatcttggattcaaaattaattttttttttatatcaaaattcttccaattgcaatactcgtatagacagagccgaaaaaaatgcaacgaagaagcatcttttacccggtaacgtagggtttgaaccaagatttctagatggatcgggtaaggtattagtacatctaatacataattaaaatgtgataatttgtcttctaaaaagggaaatattgaatgaattgattgtaaattataagatttttttaattgttttccttcgaaagaggaccctaatcttagggaaaatggaatttctacaatcactgcaaataaaacagatatcatttgataatacaaaagattggtatgccctaaaaagggatttttgtgcaaatccgtagtgggaatactcaaacgattttgttcatacattcgcaaaattaaacgtttcacaattagtgaactatattttttgtcata------atccgcattttccaagaaactagagcgatttctagttaatctatttaaaccatgatcataagcaagtacataaatatactcccgaaaaaaaagtggatatagaaaactctgttgccgagccccatcgaactctaaatatccctgaaatttctccat
------ttagtcatgattgaccaaatcattaagataaagaatatccaaataccaaatccgcactcgatataatcttttagaagcataataacttcttgggaagattaaagaaagaacttggtcttcccccgtaaggaattcttccaataaacccgagcccaacctttttaaaaaagcgcgtacagtacttttgtgtttacgagccaaagttttaacacaacaaagacgaagtatatattttattcgatacaaattctttttttttgaagatccgctgtaataatgagaaatgtttctgcatatacgcacaaatcggttgagaatataagaatctgacgaatccgtccagttcgctttactaatgggatgccccaatagattacaaaatttatctttagtcaacgatccaataatagaagaaattggaattttgttatccaatttgattctaatattatctattagaaacgagttttctagcatttgactacgtaccactaaaggatttaatcgcaaacttgacagataacccagaaactctaaattatctttagataattgatttatattgatcttttgcgattgaaaccatacggaaaaataacattgccataaatgaacaaaataaaatttccatttattcatcagaagcggcgtatcttttgttgccagaatactttttccgtgatatctaacataatgtaggaaaggatccttgagcaaccctagaatcgctggaaaattattaacaaagacttttaaaaaatgttgtatttttgcatagaataaaattctctcaaaaaggacttcataagctgtcgatcgtaaatgagaagcccgcttgcgtagaaaaaaaaagatggattcgtattcacatacatgagaattatataagaacaagaaaaatcttggattcaaaattaattttttttttatatcaaaattcttccaattgcaatactcgtatagacagagccgaaaaaaatgcaacgaagaagcatcttttacccggtaacgtagggtttgaaccaagatttctagatggatcgggtaaggtattagtacatctaatacataattaaaatgtgataatttgtcttctaaaaagggaaatattgaatgaattgattgtaaattataagatttttttaattgttttccttcgaaagaggaccctaatcttagggaaaatggaatttctacaatcactgcaaataaaacagatatcatttgataatacaaaagattggtatgccctaaaaagggatttttgtgcaaatccgtagtgggaatactcaaacgattttgttcatacattcgcaaaattaaacgtttcacaattagtgaactatattttttgtcata------atccgcattttccaagaaactagagcgatttctagttaatctatttaaaccatgatcataagcaagtacataaatatactcccgaaaaaaaagtggatatagaaaactctgttgccgagccccatcgaactctaaatatccctgaaatttctccat
------ttattcatgattgaccaaatcattaagataaagaatatccaaataccaaatccgcactcgatataatcttttagaagcataataacttcttgggaagattaaagaaagaacttggtcttcccccgtaaggaattcttccaataaacccgagcccaacctttttaaaaaagcgcgtacagtacttttgtgtttacgagccaaagttttaacacaacaaagacgaagtatatagtttattcgatacaaattctttttttttgaagatccgctgtaataatgagaaatgtttctgcatatacgcacaaatcggttgagaatatcagaatctgacgaatctgtccaggtcgctttactaattggatgccctaatacattacaaaatttatctttagccaacgatccaataatcgaagaaattggaattttgctatccaatttgattctaatattatctattagaaacgagttttctagcatttgactacgtaccactaaaggatttaatctcaaacttgacagataacccagaaactctaaattatctttagataatttatttatattgaccttttgcgattgaaaccatacggaaaaataacattgccataaattaacaaaataaaatttccatttattcatcagaagcggcgtatcctttgttgccagaatactttttccgtgatatctaacataatgtaggaaaggatccttgaacaaccctaggatcgctggaaaattattaacaaagacttttaaaaaattttgtatttttccatagaataaaattcgctcgaaaaagacttcataagctgtcgatcgtaaatgagaagaccccttgcgtagaaaaaaaaagatggattcgtattcacatatatgagaattatataagaacaataaaaatcttggattcaaaatgcatttttttttaatatcaaaattcttccaattgcaatactcgtatagacagaaccgaaaaaaatgcaaagaagaggcatcttttacccggtaacgtagggtttgaaccaagacttctagatgaatcgggtaaggtattagtacatctaacacataattaaaatgtgataatttgtcttctaaaaagggaaatattgaatgaattgattgtaaattataagatttttttaattgttttccttcgaaagaggatcctaatcttagggaaaacggaatttctacaatcactgcaaataaaacagatataatttgataataaaaaagattggtatgcccca------gatttttgtgcaaatccgtagtgggaataatcaaacgattttgttcatacattcgcaaaattatacgtttcacaattagtgaactatattttttgtcata------atctgcattttccaagaaaatcgagcgatttatatttaatctatttaaaccgtgatcataagcaagtacataaatatactcccgaaaaaaaagtggatatagaaaactctgttgccgagccccatcgcactctaaatatccttgaaatttctccat
------ttagtcatgattgaccaaatcattaagataaagaatatccaaataccaaatccgcactcgatataatcttttagaagcataataacttcttgggaagattaaagaaagaacttggtcttcccccgtaaggaattcttccaataaacccgagcccaacctttttaaaaaagcgcgtacagtacttttgtgtttacgagccaaagttttaacacaacaaagacgaagtatatattttattcgatacaaattctttttttttgaagatccgctgtaataatgagaaatgtttctgcatatacgcacaaatcggttgagaatatcagaatctgacgaatctgtccagttcgctttactaatgggatgccccaatagattacaaaatttatctttagtcaacgatccaataatagaagaaattggaattttgttatccaatttgattctaatattatctattagaaacgagttttctagcatttgactacgtaccactaaaggatttaatcgcaaacttgacagataacccagaaactctaaattatctttagataattgatttatattgatcttttgcgattgaaaccatacggaaaaataacattgccataaatgaacaaaataaaatttccatttattcatcagaagcggcgtatcttttgttgccagaatactttttccgtgatatctaacataatgtaggaaaggatccttgagcaaccctagaatcgctggaaaattattaacaaagacttttaaaaaatgttgtatttttgcatagaataaaattctctcaaaaaggacttcataagctgtcgatcgtaaatgagaagcccgcttgcgtagaaaaaaaaagatggattcgtattcacatacatgagaattatataagaacaagaaaaatcttggattcaaaattaattttttttttatatcaaaattcttccaattgcaatactcgtatagacagagccgaaaaaaatgcaacgaagaagcatcttttacccggtaacgtagggtttgaaccaagatttctagatggatcgggtaaggtattagtacatctaatacataattaaaatgtgataatttgtcttctaaaaagggaaatattgaattaattgattgtaaattataagatttttttaattgttttccttcgaaagaggaccctaatcttagggaaaatggaatttctacaatcactgcaaataaaacagatatcatttgataatacaaaagattggtatgccctaaaaagggatttttgtgcaaatccgtagtgggaatactcaaacgattttgttcatacattcgcaaaattaaacgtttcacaattagtgaactatattttttgtcata------atccgcattttccaagaaactagagcgatttctagttaatctatttaaaccatgatcataagcaagtacataaagatactcccgaaaaaaaagtggatatagaaaactctgttgccgagccccatcgaactctaaatatccctgaaatttctccat
------ttattcatgattgaccaaatcattaagataaagaatatccaaataccaaatccgcactcgatataatcttttagaagcataataacttcttgggaagattaaagaaagaacttggtcttcccccgtaaggaattcttccaataaaaccgagcccaaccgttttaaaaaagcgcgtacagtacttttgtgtttacgagccaaagttttaacacaacaaagacgaagtatatattttattcgatacaaattttttttttttgaagatccgctgtaataatgagaaatttttctgcatatacgcacaaatcggttgagaatatcagaatctgacgaatccgtccaggtcgctttactaatgggatgccctaatacattacaaaatttctctttagccaacgatccaataatagaagaaattggaatttggctattcatttttattctaatattatctattagaaacgagttttctagcatttgactacgtaccactaaaggatttaatcgcaaacttgacagataacccagaaactctaaattatctttagagaattgatttatattgaccttttgcgacggaaaccatacggaaaaataacattgccataaattaacaaaataaaatttccatttattcatcagaagcggcgtatcctttgttgccagaatgctttttccgtgatatctaacataatgtaggaaaggatccttgagcaaccctaggatcgctggaaagttattaacaaatactttaaaaaaatggtgtatttttccatagaataaaattcgctcaaaaaagacttcataagctatcgatcgtaaatgagaagacctcttgcgtagaaaaaaaaagatggattcgtattcacatatatgagaattatataagaacaagaaaaatcttggattcaaaatgcatttttttttaatatcaaaattcttccaattgccatactcgtatagacaaaaccgaaaaaaatgcaaggaagaggcatcttttacccggtaacgaagggtttgaaccaagatttctagatggatcgggtaaggtattagtacatctaacacataattaaaatgtgataatttgtcttctaaaaagggaaatattgaatgaattgattgtaaattataagatttttttaatttttttccttcaaaagagaatcctaagcttagggaaaacggaatttctacaatcactgcaaataaaacagatatcatttgataatacaaatgattcatatgtcccaaaaagggattcttgtgcaaatccgtagtgggaataataaaacgattttgttcatacattcgccaaattaaacgtttcacaattagtgaactatattttttgtcata------atccgcattttccacgaaaatagagcgatttctatttaatctatttaaaccatgatcataagcaagtacataaatatactcccgaaaaaaaagtggatatagaaaactctgttgccgagccccatcgaactctaaatatccttgaaatttctccat
------ttattcatgattgaccaaatcattaagataaagaatatccaaataccaaatccgcactcgatataatcttttagaagcataataacttcttgggaagattaaagaaagaacttggtcttcccccgtaaggaattcttccaataaaaccgagcccaaccgttttaaaaaagcgcgtacagtacttttgtgtttacgagccaaagttttaacacaacaaagacgaagtatatattttattcgatacaaaaattttttttttgaagatccgctgtaataatgagaaatttttctgcatatacgcacaaatcggttgagaatatcagaatctgacgaatccgtccaggtcgctttactaatgggatgccctaatacattacaaaatttctctttagccaacgatccaataatagaagaaattggaatttggctatccaattttattctaatattatctattagaaacgagttttctagcatttgactacgtaccactaaaggatttaatcgcaaacttgacagataacccagaaactctaaattatctttagataattgatttatattgaccttttgcgacggaaaccatacggaaaaataacattgccataaattaacaaaataaaatttccatttattcatcagaagcggcgtatcctttgttgccagaatgctttttccgtgatatctaacataatgtaggaaaggatccttgagcaaccctaggatcgctggaaagttattaacaaatactttaaaaaaatggtgtatttttccatagaataaaattcgctcaaaaaagacttcataagctatcgatcgtaaatgagaagacctcttgcgtagaaaaaaaaagatggattcgtattcacatatatgagaattatataagaacaagaaaaatcttggattcaaaatgcatttttttttaatatcaaaattcttccaattgccatactcgtatagacaaaaccgaaaaaaatgcaaggaagaggcatcttttacccggtaacgaagggtttgaaccaagatttctagatggatcgggtaaggtattagtacatctaacacataattaaaatgtgataatttgtcttctaaaaagggaaatattgaatgaattgattgtaaattataagatttttgtaatttttttccttcaaaagagaatcctaagcttagggaaaacggaatttctacaatcactgcaaataaaacagatatcatttgataataaaaatgattcatatgtcccaaaaagggattcttgtgcaaatccgtagtgggaataatcaaacgattttgttcatacattcgccaaattaaacgtttcacaattagtgaactatattttttgtcata------atccgcattttccacgaaaatagagcgatttctatttaatctatttaaaccatgatcataagcaagtacataaatatactcccgaaaaaaaagtggatatagaaaactctgttgccgagccccatcgaactctaaatatccttgaaatttctccat
------ttattcatgattgaccaaatcattaagataaagaatatccaaataccaaatccgcactcgatataatcttttagaagcataataacttcttgggaagattaaagaaagaacttggtcttcccccgtaaggaattcttccaataaaaccgagcccaaccgttttaaaaaagcgcgtacagtacttttgtgtttacgagccaaagttttaacacaacaaagacgaagtatatattttattcgatacaaattttttttttttgaagatccgctgtaataatgagaaatttttctgcatatacgcacaaatcggttgagaatatcagaatctgacgaatccgtccaggtcgctttactaatgggatgccctaatacattacaaaatttatctttagccaacgatccaataatagaagaaattggaattttgctatcaaattttattctaatattatctattagaaacgaattttctagcatttgactacgtacgactaaaggatttaatcgcaaacttgacagataacccagaaactctaaattatctttagataattgatttatattgaccttttgcgacggaaaccatacggaaaaataacattgccagaaattaagaaaataaaatttccatttattcatcagaagcggcgtatcctttgttgccagaatgctttttccgtgatatctaacataatgtaggaaaggatccttgagcaaccctagggtcgctggaaaattattaacaaatactttaaaaaaatggtgcatttttccatagaataaaattcgctcaaaaaagacttcataagctatcgatcgtaaatgagaagacctcttgcgtagaaaaaaaaagatggattcatattcacatatatgagaattatataagaacaagaaaaatcttggattcaaaatgcatttttttttaatatcaaaattcttccaattgccatactcgtatagacaaaaccgaaaaaaatgcaaggaagaggcgtcttttacccggtaacgaagggtttgaaccaagatttctagatggatcgggtaaggtattagtacatctaagacataattaaaatgtgataatttatcttctaaaaagggaaatagtgaatgaattgattgtaaattataagatttttttatttgttttccttcaaaagagaatcctaagcttagggaaaacggaatttctacaatcactgcaaataaaacagatatcatttgataatacaaatgattcgtatgtcccaaaacgggatttttgtgcaaatccgtagtgggaataatcaaacgattttgttcatacattcgccaaattaaacgtttcacaattagtgaactatattttttttcata------atccgaattttccacgaaaatggagcgatttcgatttaatctatttaaaccatgatcataagcaagtacataaatatactcacgaaaaaaaagtggatatagaaaactctgttgccgagccccatcgaactctaaatatccttgaaatttctccat
------ttagtcatgatggaccaaatcattaagataaagaatatccaaataccaaacccgcactcgatataatcttttagaagcataataacttcttgggaagattaaagaaagaacttggtcttcccccgtaaggaattcttccaataaacccgagcccaacctttttaaaaaagcgcgtacagtacttttgtgtttacgagccaaagttttaacacaacaaagacgaagtatatattttattcgatacaaatgctttttttttgaggatccgctgtaataatgagaaatgtttctgcatatacgcagaaatcggttgagaatatcagaatctgacgattccgtccagttcgctttactaatgggatgccccaatagattacaaaattgatctttagtcaacgatccaataatagaagaaattggaattttgttatccaatttgattctaatattatctattagaaacgagttttctagcatttgactacgtaccactaaaggatttaatcgcaaacttgacagataacccagaaactctaaattatctttagataattgatttatatggatcttttgcgattgaaaccatacggaaaaataaaattgccataaattaacaaaataaaatttccatttattcatcagaagcggcgtatcttttgttgccagaatactttttccgtgatatctaacataatgtaggaaaggatccttgagcaaccctagaatcgctggaaaattattaacaaagacttttaaaaaatgttgtatttttgcatagaataaaattctctcaaaaaggacttcataagctgtcgatcgtaaatgagaagaccgcttgcgtagaaaaaaaaagatggattcgtattcacatacatgagaattatataagaacaagaaaaatcttggattccaaattaattttttttttatatcaaaattcttccaattgcaatactcgtatagacagagccgaaaaaaatgcaacgaagaggcatcttttacccggtaacgtagggtttgaaccaagatttctagatggatcgggtaaggtattagtacatctaatacataattaaaatgtgagaatttgtcttctaaaaagggaaatattgaatgaattgattgtaaattataagatttttttaattgttttccttcgaaagaggaccctaatcttagggaaaatggaatttctacaatcactgcaaataaaacagatatcatttgataatacaaaagattggtatgccctaaaaaggaatttttgtgcaaatccgtagtgggaatactcaaacgattttgttcatacattcgcaaaattaaacgtttcacaattagtgaactatattttttgtcataatccgcatccgcattttccaagaaaatagagcgatttctatttaatctatttaaaccatgatcataagcaagtacataaatatactcccgaaaaaaaagtggatatagaaaactctgttgccgagccccatcgaactctaaatatccctgaaatttctccat
------ttagtcatgatggaccaaatcattaagataaagaatatccaaataccaaacccgcactcgatataatcttttagaagcataataacttcttgggaagattaaagaaagaacttggtcttcccccgtaaggaattcttccaataaacccgagcccaacctttttaaaaaagcgcgtacagtacttttgtgtttacgagccaaagttttaacacaacaaagacgaagtatatattttattcgatacaaatgctttttttttgaggatccgctgtaataatgagaaatgtttctgcatatacgcagaaatcggttgagaatatcagaatctgacgattccgtccagttcgctttactaatgggatgccccaatagattacaaaattgatctttagtcaacgatccaataatagaagaaattggaattttgttatccaatttgattctaatattatctattagaaacgagttttctagcatttgactacgtaccactaaaggatttaatcgcaaacttgacagataacccagaaactctaaattatctttagataattgatttatatggatcttttgcgattgaaaccatacggaaaaataaaattgccataaattaacaaaataaaatttccatttattcatcagaagcggcgtatcttttgttgccagaatactttttccgtgatatctaacataatgtaggaaaggatccttgagcaaccctagaatcgctggaaaattattaacaaagacttttaaaaaatgttgtatttttgcatagaataaaattctctcaaaaaggacttcataagctgtcgatcgtaaatgagaagaccgcttgcgtagaaaaaaaaagatggattcgtattcacatacatgagaattatataagaacaagaaaaatcttggattcaaaattaattttttttttatatcaaaattcttccaattgcaatactcgtatagacagagccgaaaaaaatgcaacgaagaggcatcttttacccggtaacgtagggtttgaaccaagatttctagatggatcgggtaaggtattagtacatctaatacataattaaaatgtgagaatttgtcttctaaaaagggaaatattgaatgaattgattgtaaattataagatttttttaattgttttccttcgaaagaggaccctaatcttagggaaaatggaatttctacaatcactgcaaataaaacagatatcatttgataatacaaaagattggtatgccctaaaaaggaatttttgtgcaaatccgtagtgggaatactcaaacgattttgttcatacattcgcaaaattaaacgtttcacaattagtgaactatattttttgtcataatccgcatccgcattttccaagaaaatagagcgatttctatttaatctatttaaaccatgatcataagcaagtacataaatatactcccgaaaaaaaagtggatatagaaaactctgttgccgagccccatcgaactctaaatatccctgaaatttctccat
------ttatttatgattgaccaaatcattaagataaagaatatccaaataccaaatccgcactcgatataatcttttcgaagcataataacttcttgggaagattaaagaaagaacttggtcttcccccgtaaggaattcttccaataaacccgagcccaccctttttaaaaaagcgcgtacagtacttttgtgtttacgagccaaagttttaacacaacaaagacgaagtatatattttattcgatacaaattttttttttttgaggatccactataataatgagaaatgtttctacatatacgcacaaatcggttgagaatatcaaaatctgacgaatctgtccaggtcgccttactaatgggatgccctaatacattacaaaatttatctttagccaaggatccaataatcgaagaaattggaattgtgctatccaatttgattctaatattatctattagaaacgagttttctagcatttgactacgtaccactaaaggatttaatcgtaaacttgacagataacccagaaactctaaattatctttagataattgatttatattgaccttttgcgattgaaaccatacggaaaaataacattgccataaattaacaaaataaaatttccatttattcatcagaagcggcgtatcctttgttgccagaatgctttttccgtgatatcgaacataatgtaggaaagggtccttgagcaaccctgggatcgttagaaaattattaacaaagactttaaaaaaatggtgtattttgccatagaacaaaattcgctcaaaaaggacttcataagctgtcgatcgtaaagcagaagaccgcttgcgtagaaaaaaaaagatggattcgtattcacatacatgagaattatataagaacaataaaaatcttggattcaaaatgcatttttttttaatatcaaaatccttccaattgcaatactcgtatagacagaaccgaaaaaaatgcaaagaagaggcatcttttatccgataacgtagggtttgaaccaagatttctagatggaccgggtaaggtattagtacatctaacacataattaaaatgtgataatttgtcttctaaaaagggaaatatggaatgaattgattgtaaattttgagatttttttaattgttttccttcgaaggagggtcctaatcttagggaaaatggaatttctacaataactgcaaataaaacagatatcatttgataatacaaaagattggtatgccccaaaactgggtttttgtgcaaatccgtagtgggaatcatcaaacgattttgttcatacattcgcaaaattaaacgtttcacaattagtgaactatattttttgtcata------atccgcgttttccaagaaaacggagcgatttctatttaatctatttaaaccgtgatcataagcaagtacataaacatactcccgaaaaaaaagtggatatagaaaactctgttgccgagccccatcgaactctaaatatccttgatattgctccat
------ttattcattattgaccaaatcattaagataaagaatatccaaataccaaatccgcactcgatataatcttttagaagcataataacttcttgggaagattaaagaaagaacttggtcttcccccgtaaggaattcttccaataaacccgagcccaacctttttaaaaaagcgcgtacagtacttttgtgtttacgagccaaagttttaacacaacaaagacgaagtatatagtttattcgatacaaattctttttttttgaagatccgctgtaataatgagaaatgtttctgcatatacgcacaaatcggttgagaatatcagaatctgacgaatctgtccaggtcgctttactaattggatgccctaatacattacaaaatttatctttagccaacgatccaataatcgaagaaattggaattttgctatccaatttgattctaatattatctattagaaacgagttttctagcatttgactacgtaccactaaaggatttaatctcaaacttgacagataacccagaaactctaaattatctttagataattgatttatattgaccttttgcgattgaaaccatacggaaaaataacattgccataaattaacaaaataaaatttccatttattcatcagaagcggcgtatcctttgttgccagaatactttttccgtgatatctaacataatgtaggaaaggatccttgaacaaccctagcatcgctggaaaattattaacaaagacttttaaaaaattttgtatttttccatagaataaaattcgctcaaaaaagacttcataagctgtcgatcgtaaatgagaagaccgcttgcgtagaaaaaaaaagatggattcgtattcacatatatgagaattatataagaacaataaaaatcttggattcaaaatgcatttttttttaatatcaaaattcttccaattgcaatactcgtatagacagaaccgaaaaaaatgcaaagaagaggcatcttttacccggtaacgtagggtttgaaccaagacttctagatgaatcgggtaaggtattagtacatctaacacataattaaaatgtgataatttgtcttctaaaaagggaaatattgaatgaattgattgtaaattataagatttttttaattgttttccttcgaaagaggatcctaatcttagggaaaacggaatttctacaatcactgcaaataaaacagatatcatttgataataaaaaagattggtatgcccca------gatttttgtgcaaatccgtagtgggaataatcaaacgattttgttcatacattcgcaaaattatacgtttcacaattagtgaactatattttttgtcata------atctgcattttccaagaaaatcgagcgatttttatttaatctatttaaaccgtgatcataagcaagtacataaatatactcccgaaaaaaaagtggatatagaaaactctgttgccgagccccatcgaactctaaatatccttgaaatttctccat
------ttattcatgattgaccaaatcattaagataaagaatatccaaataccaaatccgcactcgatataatcttttagaagcataataacttcttgggaagattaaagaaagaacttggtcttcccccgtaaggaattcttccaataaacccgagcccaacctttttaaaaaagcgcgtacagtacttttgtgtttacgagccaaagttttaacacaacaaagacgaagtatatagtttattcgatacaaattctttttttttgaagatccgctgtaataatgagaaatgtttctgcatatacgcacaaatcggttgagaatatcagaatctgacgaatctgtccaggtcgctttactaattggatgccctaatacattacaaaatttatctttagccaacgatccaataatcgaagaaattggaattttgctatccaatttgattctaatattatctattagaaacgagttttctagcatttgactacgtaccactaaaggatttaatctcaaacttgacagataacccagaaactctaaattatctttagataatttatttatattgaccttttgcgattgaaaccatacggaaaaataacattgccataaattaacaaaataaaatttccatttattcatcagaagcggcgtatcctttgttgccagaatactttttccgtgatatctaacataatgtagaaaaggatccttgaacaaccctagcatcgctggaaaattattaacaaagacttttaaaaaattttgtatttttccatagaataaaattcgctcaaaaaagacttcataagctgtcgatcgtaaatgagaagaccccttgcgtagaaaaaaaaagatggattcgtattcacatatatgagaattatataagaacaataaaaatcttggattcaaaatgcatttttttttaatatcaaaattcttccaattgcaatactcgtatagacagaaccgaaaaaaatgcaaagaagaggcatcttttacccggtaacgtagggtttgaaccaagacttctagatgaatcgggtaaggtattagtacatctaacacataattaaaatgtgataatttgtcttctaaaaagggaaatattgaatgaattgattgtaaattataagatttttttaattgttttccttcgaaagaggatcctaatcttagggaaaacggaatttctacaatcactgcaaataaaacagatataatttgataataaaaaagattggtatgcccca------gatttttgtgcaaatccgtagtgggaataatcaaacgattttgttcatacattcgcaaaattatacgtttcacaattagtgaactatattttttgtcata------atctgcattttccaagaaaatcgagcgatttatatttaatctatttaaaccgtgatcataagcaagtacataaatatactcccgaaaaaaaagtggatatagaaaactctgttgccgagccccatcgaactctaaatatccttgaaatttctccat
------ttattcattattgaccaaatcattaagataaagaatatccaaataccaaatccgcactcgatataatcttttagaagcataataacttcttgggaagattaaagaaagaacttggtcttcccccgtaaggaattcttccaataaacccgagcccaacctttttaaaaaagcgcgtacagtacttttgtgtttacgagccaaagttttaacacaacaaagacgaagtatatagtttattcgatacaaattctttttttttgaagatccgctgtaataatgagaaatgtttctgcatatacgcacaaatcggttgagaatatcagaatctgacgaatctgtccaggtcgctttactaattggatgccctaatacattacaaaatttatctttagccaacgatccaataatcgaagaaattggaattttgctatccaatttgattctaatattatctattagaaacgagttttctagcatttgactacgtaccactaaaggatttaatctcaaacttgacagataacccagaaactctaaattatctttagataattgatttatattgaccttttgcgattgaaaccatacggaaaaataacattgccataaattaacaaaataaaatttccatttattcatcagaagcggcgtatcctttgttgccagaatactttttccgtgatatctaacataatgtaggaaaggatccttgaacaaccctagcatcgctggaaaattattaacaaagacttttaaaaaattttgtatttttccatagaataaaattcgctcaaaaaagacttcataagctgtcgatcgtaaatgagaagaccgcttgcgtagaaaaaaaaagatggattcgtattcacatatatgagaattatataagaacaataaaaatcttggattcaaaatgcatttttttttaatatcaaaattcttccaattgcaatactcgtatagacagaaccgaaaaaaatgcaaagaagaggcatcttttacccggtaacgtagggtttgaaccaagacttctagatgaatcgggtaaggtattagtacatctaacacataattaaaatgtgataatttgtcttctaaaaagggaaatattgaatgaattgattgtaaattataagatttttttaattgttttccttcgaaagaggatcctaatcttagggaaaacggaatttctacaatcactgcaaataaaacagatatcatttgataataaaaaagattggtatgcccca------gatttttgtgcaaatccgtagtgggaataatcaaacgattttgttcatacattcgcaaaattatacgtttcacaattagtgaactatattttttgtcata------atctgcattttccaagaaaatcgagcgatttttatttaatctatttaaaccgtgatcataagcaagtacataaatatactcccgaaaaaaaagtggatatagaaaactctgttgccgagccccatcgaactctaaatatccttgaaatttctccat
------ttatttatgattgaccaaatcattaagataaagaatatccaaataccaaatccgcactcgatataatcttttcgaagcataataacttcttgggaagattaaagaaagaacttggtcttcccccgtaaggaattcttccaataaacccgagcccaccctttttaaaaaagcgcgtacagtacttttgtgtttacgagccaaagttttaacacaacaaagacgaagtatatattttattcgatacaaattttttttttttgaggatccactataataatgagaaatgtttctacatatacgcacaaatcggttgagaatatcaaaatctgacgaatctgtccaggtcgccttactaatgggatgccctaatacattacaaaatttatctttagccaaggatccaataatcgaagaaattggaattgtgctatccaatttgattctaatattatctattagaaacgagttttctagcatttgactacgtaccactaaaggatttaatcgtaaacttgacagataacccagaaactctaaattatctttagataattgatttatattgaccttttgcgattgaaaccatacggaaaaataacattgccataaattaacaaaataaaatttccatttattcatcagaagcggcgtatcctttgttgccagaatgctttttccgtgatatcgaacataatgtaggaaagggtccttgagcaaccctgggatcgttagaaaattattaacaaagacttttaaaaaatggtgtattttgccatagaacaaaattcgctcaaaaaggacttcataagctgtcgatcgtaaagcagaagaccgcttgcgtagaaaaaaaaagatggattcgtattcacatacatgagaattatataagaacaataaaaatcttggattcaaaatgcatttttttttaatatcaaaatccttccaattgcaatactcgtatagacagaaccgaaaaaaatgcaaagaagaggcatcttttatccgataacgtagggtttgaaccaagatttctagatggaccgggtaaggtattagtacatctaacacataattaaaatgtgataatttgtcttctaaaaagggaaatattgaatgaattgattgtaaattttgagatttttttaattgttttccttcgaaggagggtcctaatcttagggaaaatggaatttctacaataactgcaaataaaacagatatcatttgataatacaaaagattggtatgccccaaaactgggtttttgtgcaaatccgtagtgggaatcatcaaacgattttgttcatacattcgcaaaattaaacgtttcacaattagtgaactatattttttgtcata------atccgcgttttccaagaaaacggagcgatttctatttaatctatttaaaccgtgatcataagcaagtacataaacatactcccgaaaaaaaagtggatatagaaaactctgttgccgagccccatcgaactctaaatatccttgatattgctccat
------ttagtcatgattgaccaaatcattaagataaagaatatccaaataccaaacccgcactcgatataatcttttagaagcataataacttcgtgggaagattaaagaaagaacttggtcttcccccgtaaggaattcttccaataaactcgagcccaacctttttaaaaaagcgcgtacagtacttttgtgtttacgagccaaagttttaacacaacaaagacgaagtatatattttattcgatacaaatgctttttttttgaggatccgctgtaataatgagaaatgtttcggcatatacgcacaaatcggttgagaatatcagaatctgacgattctgtccagttcgctttactaatgggatgccccaatagattacaaaatttatctttagtcaacgatccaataatagaagaaattggaattttgttatccaatttgattctaatattatctattagaaacgagttttgtagcatttgactacgtaccactaaaggatttaatcgcaaacttgacagataacccagaaactctaaattatctttatataattgatttatatggatcttttgcgattgaaaccatacggaaaaataaaattgccataaattaacaaaataaaatttccatttattcatcagaagcggcgtatcttttgttgccagaatactttttccgtgatatctaacataatgtaggaaaggatccttgagcaaccctagaatcgctggaaaattattaacaaagactttaaaaaaatgttgtatttttgcatagaataaaattctctcaaaaaggacttcataagctgtcgatcgtaaatgagaagaccgcttgcgtagaaaaaaaaagatggattcgtattcacatacatgagaattatataagaacaagaaaaatcttggattcaaaatgaattttttttttatatcaaaattcttccaattgcaatactcgtatagacagagccgaaaaaaatgcaacgaagaggcatcttttacccggtaacgtagggtttgaaccaagatttctagatggatcgggtaaggtattagtacatctaatacataattaaaatgtgagaatttgtcttctaaaaagggaaatattgaatgaattgattgtaaattataagatttttttaattgttttccttcgaaagaggcccctaatcttagggaaaatggaatttctacaatcactgcaaataaaacggatatcatttgataatacaaaagattggtatgccctaaaaagggatttttgtgcaaatccgtagtgggaatactcaaacgattttgttcatacattcgcaaaattaaacgtttcacaattagtgaactatattttttgtcata------atccgccttttccaagaaaatagagcgatttctatttaatctatttaaaccatgattataagcaagtacataaatatactcccgaaaaaaaagtggatatagaaaactctgttgccgagccccatcgaactctaaatatccctgaaatttctccat
------ttattcatgattgaccaaatcattaagataaagaatatccaaataccaaatccgcactcgatataatcttttagaagcataataacttcttgggaagattaaagaaagaacttggtcttcccccgtaaggaattcttccaataaacccgagcccaacctttttaaaaaagcgcgtacagtacttttgtgtttacgagccaaagttttaacacaacaaagacgaagtatatattttattcgatacaaattctttttttttgaagacccgctgtaataatgagaaatatttctgcatatacgcacaaatcggttgataatatcagaatcggatgaatccgtccaggtcgctttactaatgggatgccctaatacattacaaaatttatctttagccaacgatacaataatagaagaaattggaattttgctatccaatttgattctaacattatctattataaatgagttttctagcatttgactacgtaccactaaaggatttaatcgcaaacttgacagataacccagaaactctaaattatctttagataattgatttatattgaccttttgcgattgaaaccatacggaaaaataacattgccataaataaaaaaaaaaaaatttccatttattcatcagaagcggcgtatcctttgttgccagaatgcattttccgtgatatctaacataatgtaggaaaggatccgtgagcaaccctgggatcgccggaaaattattaacaaagacttttaaaaaatgttgtacttttccatagaataaaattcgctcaaaaaggacttcataagatgtcgatcgtaaatgagaagaccgcttgcgtagaaaaaaaaagatggattcgtattcacatacatgagaattatataagaacaagaaaaatcttggattcaaaatgcatttttttttaatatcaaaatttttccaattgcaatactcgtatagacagaaccgaaaaaaatgcaaagaagaggcatcttttacccggtaacgtagggtttgaaccaagatttctagatggatggggtaaggtattagtacatctaatacataattaaaatgtgataatttgtcttctaaaaagggaaatattgaatgaattgattgtaaattataagattttttaaatttttttccttcgaaataggatcctaatcttagggaaaatggaatttctacaatcactgcaaataaaacagatattatttgataatagaaaatattggtatgtccaaaaaagggattttggttcaaatccttagtgggaataatcaaacgattctgttcatacattcgcaaaattgagcgtttcacaattagtgaactatattttttgtcata------atccgcattttccaagaaaatggagcgatttctatttaatctatttaaaccgtgatcataagcaagtacataaatatattcccgaaaaaaaagtggatatagaaaactctgttgccgagccccatcgaactctaaatacccttgaaatttctccat

ttagagtgaaaggagttggaaagaagttgttaataatagattaccaagggaaatgggtaaaagaaatttccatccaagatttaatagttgatccattcttagcctaggtaaagtccatcttgttgcgatagaaatgaacaagaacaaataagttttagctaatgtaataaagataccaattgttgttccaaaaacgggatcccttttaaatagctccagaatagatatatacggaatagaaatattccaaccgcctaagtatagaattgttacaaataatgaggaaattaatagatttagataagaagcaacgtaaaataaaccaaatttgatacctgaatattcagtttgataacctgctattaattcttcttccgcttctggtaaatcaaacggtaacctctcgcattctgctaaggaagaaattagaaaaatgataaaacctataggttgacgccacaaattccatccccaaaaaccatattttgattgtgcctcaactatatcaactgtacttaaactgttagataatagagatattgataaaacacatagagttaatggtatttcataactaatcgattgggcagcagctcgcagaccacctaaaaaagaatatttattatttgatccatatcctgacataagaagtccaatcggagcaatacttgaaatggcaatccataaaaaaataccgatattgagatccgctaaaacaaggtgattgctaaagggaattactgaataacttagtaaaattgagataactgcgatagatggtccaatactaaataaaggagtatttcctctagacggacgaaggtcttctttgaaaagtagttttgtcccgtcagctagagcttgaagaattcccaacggaccggcgtattcaggtccaatacgttgttggatccctgcagatatttgtctttctaaccacacaattactaatacacctgttatgattcccaatacaagagaaaatatagggacaaatatccatacgagtccatagacctcttttaaagattccaatctaacaaaagaatttatagtttctacttctgttccataaattatcat
ttagagtgaaaggagttggaaagaagttgttaataatagattaccaagggaaatgggtaaaagaaatttccatccaagatttaatagttgatccattcttagcctaggtaaagtccatcttgttgcgatagaaatgaacaagaacaaataagttttagctaatgtaataaagataccaattgttgttccaaaaacgggatcccttttaaatagctccagaatagatatatacggaatagaaatattccaaccgcctaagtatagaattgttacaaataatgaggaaattaatagatttagataagaagcaacgtaaaataaaccaaatttgatacctgaatattcagtttgataacctgctattaattcttcttccgcttctggtaaatcaaacggtaacctctcgcattctgctaaggaagaaattagaaaaatgataaaacctataggttgacgccacaaattccatccccaaaaaccatattttgattgtgcctcaactatatcaactgtacttaaactgttagataatagagatattgataaaacacatagagttaatggtatttcataactaatcgattgggcagcagctcgcagaccacctaaaaaagaatatttattatttgatccatatcctgacataagaagtccaatcggagcaatacttgaaatggcaatccataaaaaaataccgatattgagatccgctaaaacaaggtgattgctaaagggaattactgaataacttagtaaaattgagataactgcgatagatggtccaatactaaataaaggagtatttcctctagatggacgaaggtcttctttgaaaagtagttttgtcccgtcagctagagcttgaagaattcccaacgggccggcgtattcaggtccaatacgttgttgtatccctgcagatatttctctttctaaccacacaattactaatacacctgttatgattcccaatacaagagaaaatatagggacaaatatccatacgagtccatagacctcttttaaagattccaatctaacaaaagaatttatagtttctacttctgttgcataaattatcat
ttagagtgaaaggagttggaaagaagttgttaataatagattaccaagggaaatgggtaaaagaaatttccatccaagatttaatagttgatccattcttagcctaggtaaagtccatcttgttgcgatagaaatgaacaagaacaaataagttttagctaatgtaataaagataccaattgttgttccaaaaacgggatcccttttaaatagctccagaatagatatatacggaatagaaatattccaaccgcctaagtatagaattgttacaaataatgaggaaattaatagatttagataagaagcaacgtaaaataaaccaaatttgatacctgaatattcagtttgataacctgctattaattcttcttccgcttctggtaaatcaaacggtaacctctcgcattctgctaaggaagaaattagaaaaatgataaaacctataggttgacgccacaaattccatccccaaaaaccatattttgattgtgcctcaactatatcaactgtacttaaactgttagataatagagatattgataaaacacatagagttaatggtatttcataactaatcgattgggcagcagctcgcagaccacctaaaaaagaatatttattatttgatccatatcctgacataagaagtccaatcggagcaatacttgaaatggcaatccataaaaaaataccgatattgagatccgctaaaacaaggtgattgctaaagggaattactgaataacttagtaaaattgagataactgcgatagatggtccaatactaaataaaggagtatttcctctagatggacgaaggtcttctttgaaaagtagttttgtcccgtcagctagagcttgaagaattcccaacgggccggcgtattcaggtccaatacgttgttgtatccctgcagatatttctctttctaaccacacaattactaatacacctgttatgattcccaatacaagagaaaatatagggacaaatatccatacgagtccatagacctcttttaaagattccaatctaacaaaagaatttatagtttctacttctattgcataaattatcat
ttagagtgaaaaaagttggaaagaagttgttaataatagattaccaagggaaatcggtaaaagaaatttccagccaagatttaatagttgatccattcttagcctaggtaaagtccatcttgttgcgatagaaatgaacaagaacaaataagttttagctaatgtaataaagataccaattgttgttccaaaaattggatccttttcaaatagctccagaatagatatatacggaatagaaatattccaaccgcctaagtatagaattgttacaaataatgaggaaattaatagatttagataagaagcaacgtaaaataaaccaaatttgatacctgaatattcagtttgataacctgctattaattcttcttccgcttctggtaaatcaaacggtaacctctcgcattctgctaaggaagaaattagaaaaatgataaaacctataggttgacgccacaaattccatccccaaaaaccatattttgattgtgcctcaactatatcaactgtacttaaactgttagataatagagatattgataaaacacatagagttaatgggatttcataactaatcgattgggcagcagctcgcagaccacctaaaaaagaatatttattatttgatccatatcctgacataagaagtccaatcggagcaatgcttgaaatggcaatccataaaaaaataccgatattgagatccgctaaaacaaggtgattgctaaagggaattactgaataacttagtaaaattgagataactgctatagatggtccaatattaaataaaggagtatttcctctagctggacgaagatcctctttgaaaagtagttttgtcccgtcggctagagcttgaagaattcccaaagggccggcgtattcaggtccaatacgttgttgtatccctgcagatatttctctttctaaccacacaattactaatacacctgttatgattcccaatacaagagaaaatataggaacaaatatccatacgagtccatagacctcttttaaagattccaacttaacaaaagagtttagagtttctccttctgttgcataaattatcat
ttagagtgaaaggagttggaaagaagttgttaataatagattaccaagggaaatgggtaaaagaaatttccatccaagatttaatagttgatccattcttagcctaggtaaagtccatcttgttgcgatagaaatgaacaagaacaaataagttttagctaatgtaataaagataccaattgttgttccaaaaacgggatcccttttaaatagctccagaatagatatatacggaatagaaatattccaaccgcctaagtatagaattgttacaaataatgaggaaattaatagatttagataagaagcaacgtaaaataaaccaaatttgatacctgaatattcagtttgataacctgctattaattcttcttccgcttctggtaaatcaaacggtaacctctcgcattctgctaaggaagaaattagaaaaatgataaaacctataggttgacgccacaaattccatccccaaaaaccatattttgattgtgcctcaactatatcaactgtacttaaactgttagataatagagatattgataaaacacatagagttaatggtatttcataactaatcgattgggcagcagctcgcagaccacctaaaaaagaatatttattatttgatccatatcctgacataagaagtccaatcggagcaatacttgaaatggcaatccataaaaaaataccgatattgagatccgctaaaacaaggtgattgctaaagggaattactgaataacttagtaaaattgagataactgcgatagatggtccaatactaaataaaggagtatttcctctagacggacgaaggtcttctttgaaaagtagttttgtcccgtcagctagagcttgaagaattcccaacggaccggcgtattcaggtccaatacgttgttggatccctgcagatatttgtctttctaaccacacaattactaatacacctgttatgattcccaatacaagagaaaatatagggacaaatatccatacgagtccatagacctcttttaaagattccaatctaacaaaagaatttatagtttctacttctgttccataaattatcat
ttagagtgaaaggagttggaaagaagttgttaataatagattaccaagggaaatgggtaaaagaaatttccatccaagatttaatagttgatccattcttagcctaggtaaagtccatcttgttgcgatagaaatgaacaagaacaaataagttttagctaatgtaataaagataccaattgttgttccaaaaacgggatcccttttaaatagctccagaatagatatatacggaatagaaatattccaaccgcctaagtatagaattgttacaaataatgaggaaattaatagatttagataagaagcaacgtaaaataaaccaaatttgatacctgaatattcagtttgataacctgctattaattcttcttccgcttctggtaaatcaaacggtaacctctcgcattctgctaaggaagaaattagaaaaatgataaaacctataggttgacgccacaaattccatccccaaaaaccatattttgattgtgcctcaactatatcaactgtacttaaactgttagataatagagatattgataaaacacatagagttaatggtatttcataactaatcgattgggcagcagctcgcagaccacctaaaaaagaatatttattatttgatccatatcctgacataagaagtccaatcggagcaatacttgaaatggcaatccataaaaaaataccgatattgagatccgctaaaacaaggtgattgctaaagggaattactgaataacttagtaaaattgagataactgcgatagatggtccaatactaaataaaggagtatttcctctagacggacgaaggtcttctttgaaaagtagttttgtcccgtcagctagagcttgaagaattcccaacggaccggcgtattcaggtccaatacgttgttggatccctgcagatatttgtctttctaaccacacaattactaatacacctgttatgattcccaatacaagagaaaatatagggacaaatatccatacgagtccatagacctcttttaaagattccaatctaacaaaagaatttatagtttctacttctgttccataaattatcat
ttagagtgaaaaaagttggaaagaagttgttaataatagattaccaagggaaatcggtaaaagaaatttccagccaagatttaatagttgatccattcttagcctaggtaaagtccatcttgttgcgatagaaatgaacaagaacaaataagttttagctaatgtaataaagataccaattgttgttccaaaaattggatccttttcaaatagctccagaatagatatatacggaatagaaatattccaaccgcctaagtatagaattgttacaaataatgaggaaattaatagatttagataagaagcaacgtaaaataaaccaaatttgatacctgaatattcagtttgataacctgctattaattcttcttccgcttctggtaaatcaaacggtaacctctcgcattctgctaaggaagaaattagaaaaatgataaaacctataggttgacgccacaaattccatccccaaaaaccatattttgattgtgcctcaactatatcaactgtacttaaactattagataatagagatattgataaaacacatagagttaatgggatttcataactaatcgattgggcagcagctcgcagaccacctaaaaaagaatatttattatttgatccatatcctgacataagaagtccaatcggagcaatgcttgaaatggcaatccataaaaaaataccgatattgagatccgctaaaacaaggtggttgctaaagggaattactgaataacttagtaaaattgagataactgctatagatggtccaatattaaataaaggagtatttcctctagctggacgaagatcctctttgaaaagtagttttgtcccgtcggctagagcttgaagaattcccaaagggccggcgtattcaggtccaatacgttgttgtatccctgcagatatttctctttctaaccacacaattactaatacacctgttatgattcccaatacaagagaaaatatagggacaaatatccatacgagtccatagacctcttttaaagattccaacctaacaaaagagtttagagtttctccttctgttgcataaattatcat
ttagagtgaaaagagttggaaagaagttgttaataatagattaccaagggaaatcggtaaaagaaatttccatccaagatttaatagttgatccattcttagcctaggtaaagtccatcttgttgcgatcgaaatgaacaagaacaaataagttttagctaatgtaataaagataccaattgttgtttcaaaaatcggatccctgtcaaatagttccagactagatatatacggaatagaaatattccaaccgcctaagtatagaattgttacaaataatgaggaaattaatagatttagataagaagcaacgtaaaataaaccaaatttgatacctgaatattcagtttgataacctgctattaattcttcttccgcttctggtaaatcaaacggtaacctctcgcattctgccagggaagaaattagaaaaattataaaacctataggttgacgccacaaattccatcctccaaaaccatattttgattgtgcctcaactatatcaactgtacttaaactgttagataatagagatattgataaaacacatagagttaatggtatttcataactaatcgattgggcagcagctcgtagaccacctaaaaaagaatatttattatttgatccatatcctgacataagaagtccaatcggagcaatacttgaaatggcaatccataaaaaaataccgatattgagatccgctaaaacaaggtgattgctaaagggaattactgaataacttagtaaaattgagataacggctatagatggtccaatactaaacaaaggactatttcctctagatggacgaagatcttctttgaaaagcagttttgtcccgtcggctagagcctgaagaattcccaacgggccggcgtattcaggtccaatacgttgttgtatccctgcggatatttctctttctaaccacacaattactaatacacctgttataattcccaatacaagagaaaatatagggacaaatatccatacgagttcatagacctcttttaaagattccaatctaacaaaagaatttatagtttctacttctgttgcataaattatcat
ttagagtgaaaagagttggaaagaagttgttaataatagattaccaagggaaatcggtaaaagaaatttccatccaagatttaatagttgatccattcttagcctaggtaaagtccatcttgttgcgatagaaatgaacaagaacaaataagttttagctaatgtaataaagataccaattgttgttccaaaaattggatccctttcaaaaaactccagaatagatatatacggaatagaaatattccaaccacctaagtatagaattgttacaaataatgaggaaattaagagatttagataagaagcaacgtaaaataaaccaaacttaatacccgaatattcagtttgataacctgctattaattcttcttccgcttctggcaaatcaaacggtaacctctcgcattctgctagggaagaaatgagaaaaatgataaaacctataggttgtcgccacaaattccatccccaaaaaccatattttgattgtgcctcaactatatcaactgtacttaaactgttagataatagagatattgataaaacacatagagttaatgggatttcataactaattgattgggcagcagctcgcagaccacctaaaaaagaatatttattatttgatccatatcctgacataagaagtccgatcggagcaatacttgaaattgcaatccataaaaaaataccgatattgagatccgctaaaacaaggtgattgctaaagggaattactgaataacttagtaaaattgagataactgctatagatggtccaatactaaataaaggagtatttcctctagatggacgaagatcttctttgaaaagtagttttgttccgtcggctagagcttgaagaatgcccaacgggccggcgtattcaggtccaatacgttgttgtatccctgcagatatttctctttctaaccacacaattactaatacacctgttatgattcccaatacaagagaaaatatagggacaaatatccatacgaggctataaagctcttttaaagattccaatctaacaaaagaatttatagtttctacttctgttgcataaattatcat
ttagagtgaaaagagttggaaagaagttgttaataatagattaccaagggaaatcggtaaaagaaatttccatccaagatttaatagttgatccattcttagcctaggtaaagtccatcttgttgcgatcgaaatgaacaagaacaaataagttttagctaatgtaataaagataccaattgttgtttcaaaaatcggatccctgtcaaatagttccagactagatatatacggaatagaaatattccaaccgcctaagtatagaattgttacaaataatgaggaaattaatagatttagataagaagcaacgtaaaataaaccaaatttgatacctgaatattcagtttgataacctgctattaattcttcttccgcttctggtaaatcaaacggtaacctctcgcattctgccagggaagaaattagaaaaattataaaacctataggttgacgccacaaattccatcctccaaaaccatattttgattgtgcctcaactatatcaactgtacttaaactgttagataatagagatattgataaaacacatagagttaatggtatttcataactaatcgattgggcagcagctcgtagaccacctaaaaaagaatatttattatttgatccatatcctgacataagaagtccaatcggagcaatacttgaaatggcaatccataaaaaaataccgatattgagatccgctaaaacaaggtgattgctaaagggaattactgaataacttagtaaaattgagataacggctatagatggtccaatactaaacaaaggactatttcctctagatggacgaagatcttctttgaaaagcagttttgtcccgtcggctagagcctgaagaattcccaacgggccggcgtattcaggtccaatacgttgttgtatccctgcggatatttctctttctaaccacacaattactaatacacctgttataattcccaatacaagagaaaatatagggacaaatatccatacgagttcatagacctcttttaaagattccaatctaacaaaagaatttatagtttctacttctgttgcataaattatcat
ttagagtgaaaagagttggaaagaagttgttaataatagattaccaagggaaatcggtaaaagaaatttccatccaagatttaatagttgatccattcttagcctaggtaaagtccatcttgttgcgatagaaatgaacaagaacaaataagttttagctaatgtaataaaaataccaattgttgtttcaaaaatcggatccctttcaaatagttccagactagatatatacggaatagcaatattccaaccgcctaagtatagaattgttacaaacaatgaggaaattaatagatttagataagaagcaacgtaaaataaaccaaatttgatacctgaatattcagtttgataacctgctattaattcttcttccgcttctggtaaatcaaacggtaacctttcgcattctgctagggaagaaattagaaaaatgataaaacctataggttgacgccacaaattccatcccccaaaaccatattttgattgtgcctcaacgatatcaactgtacttaaactgttagataatagagatattgataaaacacagagagttaatggtatttcataactaatcgattgggcagcagctcgtagaccacctaaaaaagaatatttattatttgatccatatcctgacataagaagtccaatcggagcaatacttgaaatggcaatccataaaaaaataccgatattgagatccgctaaaacaaggtgattgctaaagggaattactgaataacttagtaaaatcgagataactgctatagatggtccaatactaaataaagcagtatttcctctagatggacgaagatcttctttgaaaagcagttttgtcccgtcggctagagcttgaagaattcccaacgggccggcgtattcaggtccaatacgttgttgtatccctgcagatatttctctttctaaccacacaattactaatacacctgttatgattcccaatacaagagaaaatatagggacaaatatccatacgagttcatagatctcttttaaagattccaatctaacaaaagaatttatagtttctacttctgttgcataaattatcat
ttagagtgaaaagagttggaaagaagttgttaataatagattaccaagggaaatcggtaaaagaaatttccatccaagatttaatagttgatccattcttagcctaggtaaagtccatcttgttgcgatcgaaatgaacaagaacaaataagttttagctaatgtaataaagataccaattgttgtttcaaaaatcggatccctgtcaaatagttccagactagatatatacggaatagaaatattccaaccgcctaagtatagaattgttacaaataatgaggaaattaatagatttagataagaagcaacgtaaaataaaccaaatttgatacctgaatattcagtttgataacctgctattaattcttcttccgcttctggtaaatcaaacggtaacctctcgcattctgctagggaagaaattagaaaaattataaaacctataggttgacgccacaaattccatcccccaaaaccatattttgattgtgcctcaactatatcaactgtacttaaactgttagataatagagatattgataaaacacatagagttaatggtatttcataactaatcgattgggcagcagctcgtagaccacctaaaaaagaatatttattatttgatccatatcctgacataagaagtccaatcggagcaatacttgaaatggcaatccataaaaaaataccgatattgagatccgctaaaacaaggtgattgctaaagggaattactgaataacttagtaaaattgagataacggctatagatggtccaatactaaacaaaggactatttcctctagatggacgaagatcttctttgaaaagcagttttgtcccgtcggctagagcctgaagaattcccaacgggccggcgtattcaggtccaatacgttgttgtatcgctgcggatatttctctttctaaccacacaattactaatacacctgttataattcccaatacaagagaaaatatagggacaaatatccatacgagttcatagacctcttttaaagattccaatctaacaaaagaatttatagtttctacttctgttgcataaattatcat
ttagagtgaaaagagttggaaagaagttgttaataatagattaccaagggaaatcggtaaaagaaatttccatccaagatttaatagttgatccattcttagcctaggtaaagtccatcttgttgcgatcgaaatgaacaagaacaaataagttttagctaatgtaataaagataccaattgttgtttcaaaaatcggatccctgtcaaatagttccagactagatatatacggaatagaaatattccaaccgcctaagtatagaattgttacaaataatgaggaaattaatagatttagataagaagcaacgtaaaataaaccaaatttgatacctgaatattcagtttgataacctgctattaattcttcttccgcttctggtaaatcaaacggtaacctctcgcattctgctagggaagaaattagaaaaattataaaacctataggttgacgccacaaattccatcccccaaaaccatattttgattgtgcctcaactatatcaactgtacttaaactgttagataatagagatattgataaaacacatagagttaatggtatttcataactaatcgattgggcagcagctcgtagaccacctaaaaaagaatatttattatttgatccatatcctgacataagaagtccaatcggagcaatacttgaaatggcaatccataaaaaaataccgatattgagatccgctaaaacaaggtgattgctaaagggaattactgaataacttagtaaaattgagataacggctatagatggtccaatactaaacaaaggactatttcctctagatggacgaagatcttctttgaaaagcagttttgtcccgtcggctagagcctgaagaattcccaacgggccggcgtattcaggtccaatacgttgttgtatccctgcggatatttctctttctaaccacacaattactaatacacctgttataattcccaatacaagagaaaatatagggacaaatatccatacgagttcatagacctcttttaaagattccaatctaacaaaagaatttatagtttctacttctgttgcataaattatcat
ttagagtgaaaagagttggaaagaagttgttaataatagattaccaagggaaatcggtaaaagaaatttccatccaagatttaatagttgatccattcttaacctaggtaaagtccatcttgttgcgatagaaatgaacaagaacaaataagttttagctaatgtaataaaaataccaattgttgtttcaaaaatcggatccctttcaaatagttccagactagatatatacggaatagcaatattccaaccgcctaagtatagaattgttacaaacaacgaggaaattaatagatttagataagaagcaacgtaaaataaaccaaatttgatacctgaatattcagtttgataacctgctattaattcttcttccgcttctggtaaatcaaacggtaacctttcgcattctgctagggaagaaattagaaaaatgataaaacctataggttgacgccacaaattccatcccccaaaaccatattttgattgtgcctcaacgatatcaactgtacttaaactgttagataatagagatattgataaaacacagagagttaatggtatttcataactaatcgattgggcagcagctcgtagaccacctaaaaaagaatatttattatttgatccatatcctgacataagaagtccaatcggagcaatacttgaaatggcaatccataaaaaaataccgatattgagatccgctaaaacaaggtgattgctaaagggaattactgaataacttagtaaaatcgagataactgctatagatggtccaatactaaataaagcagtatttcctctagatggacgaagatcttctttgaaaagcagttttgtcccgtcggctagagcttgaagaattcccaacgggccggcgtattcaggtccaatacgttgttgtatccctgcagatatttctctttctaaccacacaattactaatacacctgttatgattcccaatacaagagaaaatatagggacaaatatccatacgagttcatagatctcttttaaagattccaatctaacaaaagaatttatagtttctacttctgttgcataaattatcat
ttagagtgaaaagagttggaaagaagttgttaataatagattaccaagggaaatcggtaaaagaaatttccatccaagatttaatagttgatccattcttagcctaggtaaagtccatcttgttgcgatcgaaatgaacaagaacaaataagttttagctaatgtaataaagataccaattgttgtttcaaaaatcggatccctgtcaaatagttccagactagatatatacggaatagaaatattccaaccgcctaagtatagaattgttacaaataatgaggaaattaatagatttagataagaagcaacgtaaaataaaccaaatttgatacctgaatattcagtttgataacctgctattaattcttcttccgcttctggtaaatcaaacggtaacctctcgcattctgccagggaagaaattagaaaaattataaaacctataggttgacgccacaaattccatcctccaaaaccatattttgattgtgcctcaactatatcaactgtacttaaactgttagataatagagatattgataaaacacatagagttaatggtatttcataactaatcgattgggcagcagctcgtagaccacctaaaaaagaatatttattatttgatccatatcctgacataagaagtccaatcggagcaatacttgaaatggcaatccataaaaaaataccgatattgagatccgctaaaacaaggtgattgctaaagggaattactgaataacttagtaaaattgagataacggctatagatggtccaatactaaacaaaggactatttcctctagatggacgaagatcttctttgaaaagcagttttgtcccgtcggctagagcctgaagaattcccaacgggccggcgtattcaggtccaatacgttgttgtatccctgcggatatttctctttctaaccacacaattactaatacacctgttataattcccaatacaagagaaaatatagggacaaatatccatacgagttcatagacctcttttaaagattccaatctaacaaaagaatttatagtttctacttctgttgcataaattatcat
ttagagtgaaaagagttggaaagaagttgttaataatagattaccaagggaaatcggtaaaagaaatttccatccaagatttaatagttgatccattcttagcctaggtaaagtccatcttgttgcgatcgaaatgaacaagaacaaataagttttagctaatgtaataaaaataccaattgttgtttcaaaaatcggatccctttcaaatagttccagactagatatatacggaatagcaatattccaaccgcctaagtatagaattgttacaaataatgaggaaattaatagatttagataagaagcaacgtaaaataaaccaaatttgatacctgaatattcagtttgataacctgctattaattcttcttccgcttctggtaaatcaaacggtaacctctcgcattctgctagggaagaaattagaaaaattataaaacctataggttgacgccacaaattccatcctccaaaaccatattttgattgtgcctcaactatatcaactgtacttaaactgttagataatagagatattgataaaacacagagagttaatggtatttcataactaatcgattgggcagcagctcgtagaccacctaaaaaagaatatttattatttgatccatatcctgacataagaagtccaatcggagcaatacttgaaatggcaatccataaaaaaataccgatattgagatccgctaaaacaaggtgattgctaaagggaattactgaataacttagtaaaattgagataactgctatagatggtccaatactaaataaagcagtatttcctctagatggacgaagatcttctttgaaaagcagttttgtcccgtcggctagagcttgaagaattcccaacgggccggcgtattcaggtccaatacgttgttgtatccctgcagatatttctctttctaaccacacaattactaatacacctgttataattcccaatacaagagaaaatatagggacaaatatccatacgagttcatagacctcttttaaagattccaatctaacaaaagaatttatagtttctacttctgttgcataaattatcat
ttagagtgaaaagagttggaaagaagttgttaataatagattaccaagggaaatcggtaaaagaaatttccatccaagatttaatagttgatccattcttagcctaggtaaagtccatcttgttgcgatcgaaatgaacaagaacaaataagttttagctaatgtaataaagataccaattgttgtttcaaaaatcggatccctgtcaaatagttccagactagatatatacggaatagaaatattccaaccgcctaagtatagaattgttacaaataatgaggaaattaatagatttagataagaagcaacgtaaaataaaccaaatttgatacctgaatattcagtttgataacctgctattaattcttcttccgcttctggtaaatcaaacggtaacctctcgcattctgccagggaagaaattagaaaaattataaaacctataggttgacgccacaaattccatcctccaaaaccatattttgattgtgcctcaactatatcaactgtacttaaactgttagataatagagatattgataaaacacatagagttaatggtatttcataactaatcgattgggcagcagctcgtagaccacctaaaaaagaatatttattatttgatccatatcctgacataagaagtccaatcggagcaatacttgaaatggcaatccataaaaaaataccgatattgagatccgctaaaacaaggtgattgctaaagggaattactgaataacttagtaaaattgagataacggctatagatggtccaatactaaacaaaggactatttcctctagatggacgaagatcttctttgaaaagcagttttgtcccgtcggctagagcctgaagaattcccaacgggccggcgtattcaggtccaatacgttgttgtatccctgcggatatttctctttctaaccacacaattactaatacacctgttataattcccaatacaagagaaaatatagggacaaatatccatacgagttcatagacctcttttaaagattccaatctaacaaaagaatttatagtttctacttctgttgcataaattatcat
ttagagtgaaaagagttggaaagaagttgttaataatagattaccaagggaaatcggtaaaagaaatttccatccaagatttaatagttgatccattcttagcctaggtaaagtccatcttgttgcgatcgaaatgaacaagaacaaataagttttagctaatgtaataaagataccaattgttgtttcaaaaatcggatccctgtcaaatagttccagactagatatatacggaatagaaatattccaaccgcctaagtatagaattgttacaaataatgaggaaattaatagatttagataagaagcaacgtaaaataaaccaaatttgatacctgaatattcagtttgataacctgctattaattcttcttccgcttctggtaaatcaaacggtaacctctcgcattctgccagggaagaaattagaaaaattataaaacctataggttgacgccacaaattccatcctccaaaaccatattttgattgtgcctcaactatatcaactgtacttaaactgttagataatagagatattgataaaacacatagagttaatggtatttcataactaatcgattgggcagcagctcgtagaccacctaaaaaagaatatttattatttgatccatatcctgacataagaagtccaatcggagcaatacttgaaatggcaatccataaaaaaataccgatattgagatccgctaaaacaaggtgattgctaaagggaattactgaataacttagtaaaattgagataacggctatagatggtccaatactaaacaaaggactatttcctctagatggacgaagatcttctttgaaaagcagttttgtcccgtcggctagagcctgaagaattcccaacgggcctgcgtattcaggtccaatacgttgttgtatccctgcggatatttctctttctaaccacacaattactaatacacctgttataattcccaatacaagagaaaatatagggacaaatatccatacgagttcatagacctcttttaaagattccaatctaacaaaagaatttatagtttctacttctgttgcataaattatcat
ttagagtgaaaagagttggaaagaagttgttaataatagattaccaagggaaatcggtaaaagaaatttccatccaagatttaatagttgatccattcttagcctaggtaaagtccatcttgttgcgatcgaaatgaacaagaacaaataagttttagctaatgtaataaagataccaattgttgtttcaaaaatcggatccctgtcaaatagttccagactagatatatacggaatagaaatattccaaccgcctaagtatagaattgttacaaataatgaggaaattaatagatttagataagaagcaacgtaaaataaaccaaatttgatacctgaatattcagtttgataacctgctattaattcttcttccgcttctggtaaatcaaacggtaacctctcgcattctgccagggaagaaattagaaaaattataaaacctataggttgacgccacaaattccatcctccaaaaccatattttgattgtgcctcaactatatcaactgtacttaaactgttagataatagagatattgataaaacacatagagttaatggtatttcataactaatcgattgggcagcagctcgtagaccacctaaaaaagaatatttattatttgatccatatcctgacataagaagtccaatcggagcaatacttgaaatggcaatccataaaaaaataccgatattgagatccgctaaaacaaggtgattgctaaagggaattactgaataacttagtaaaattgagataacggctatagatggtccaatactaaacaaaggactatttcctctagatggacgaagatcttctttgaaaagcagttttgtcccgtcggctagagcctgaagaattcccaacgggccggcgtattcaggtccaatacgttgttgtatccctgcggatatttctctttctaaccacacaattactaatacacctgttataattcccaatacaagagaaaatatagggacaaatatccatacgagttcatagacctcttttaaagattccaatctaacaaaagaatttatagtttctacttctgttgcataaattatcat
ttagagtgaaaagagttgaaaagaagttgttaataatagattaccaagggaaatcggtaaaagaaatttccatccaagatttaatagttgatccattcttagcctaggtaaagtccatcttgttgcgatagaaatgaacaagaacaaataagttttagctaatgtaataaaaataccaattgttgtttcaaaaatcggatccctttcaaatagttccagactagatatatacggaatagcaatattccaaccgcctaagtatagaattgttacaaacaatgaggaaattaatagatttagataagaagcaacgtaaaataaaccaaatttgatacctgaatattcagtttgataacctgctattaattcttcttcggcttctggtaaatcaaacggtaacctttcgcattctgctagggaagaaattagaaaaatgataaaacctataggttgacgccacaaattccatcccccaaaaccatattttgattgtgcctcaacgatatcaactgtacttaaactgttagataatagagatattgataaaacacagagagttaatggtatttcataactaatcgattgggcagcagctcgtagaccacctaaaaaagaatatttattatttgatccatatcctgacataagaagtccaatcggagcaatacttgaaatggcaatccataaaaaaataccgatattgagatccgctaaaacaaggtgattgctaaagggaattactgaataacttagtaaaatcgagataactgctatagatggtccaatactaaataaagcagtatttcctctagatggacgaagatcttctttgaaaagcagttttgtcccgtcggctagagcttgaagaattcccaacgggccggcgtattcaggtccaatacgttgttgtatccctgcagatatttctcgttctaaccacacaattactaatacacctgttatgattcccaatacaagagaaaatatagggacaaatatccatacgagttcatagatctcttttaaagattccaatctaacaaaagaatttatagtttctacttctgttgcataaattatcat
ttagagtgaaaagagttggaaagaagttgttaataatagattaccaagggaaatcggtaaaagaaatttccatccaagatttaatagttgatccattcttagcctaggtaaagtccatcttgttgcgatagaaatgaacaagaacaaataagttttagctaatgtaataaagataccaattgttgttccaaaaacgggatccctttcaaatagttccagactagataaatacggaatagaaatattccaaccgcctaagtatagaattgttacaaataatgaggaaattaatagatttagataagaagcaacgtaaaataaaccaaatttgatacctgaatattcagtttgataacctgctattaattcttcttccgcttctggtaaatcaaacggtaacctttcgcattctgctagggaagaaataagaaaaataataaaacctataggttgacgccacaaattccatccctcaaaaccatattttgattgtgcctcaactatatcaactgtacttaaactgttagataatagagatattgataaaacacatagagttaatggtatttcataactaatcgattgggcagcagctcgcagaccacctaaaaaagaatatttattatttgatccatatcctgacataagaagtccaatcggagcaatacttgaaatggcaatccataaaaaaataccgatatttagatccgctaaaacaaggtgattgctaaagggaattactgaataacttagtaaaattgagataactgctatagatggtccaatactaaataaaggagtatttcctctagatggacgaagatcttctttgaaaagcagttttgtcccgtcggctagagcttgaagaattcccaacgggccggcgtattcaggtccaatacgttgttgtatccctgcggatatttctctttctaaccacacaattactaatacacctgttatgattcccaatacaagagaaaatataggtacaaatatccatacgagttcatagacctcttttaaagattccaatctaacaaaagaatttatagtttctacttctgttgcataaattatcat
ttagagtgaaaagagttggaaagaagttgttaataatagattaccaagggaaatcggtaaaagaaatttccatccaagatttaatagttgatccattcttagcctaggtaaagtccatcttgttgcgatagaaatgaataagaacaaataagttttagctaatgtaataaaaataccaattgttgtttcaaaaatcggatccctttcaaatagttccagactagatatatacggaatagcaatattccaaccgcctaagtatagaattgttacaaacaatgaggaaattaatagatttagataagaagcaacgtaaaataaaccaaatttgatacctgaatattcagtttgataacctgctattaattcttcttccgcttctggtaaatcaaacggtaacctttcgcattctgctagggaagaaattagaaaaatgataaaacctataggttgacgccacaaattccatcccccaaaaccatattttgattgtgcctcaacgatatcaactgtacttaaactgttagataatagagatattgataaaacacagagagttaatggtatttcataactaatcgattgggcagcagctcgtagaccacctaaaaaagaatatttattatttgatccatatcctgacataagaagtccaatcggagcaatacttgaaatggcaatccataaaaaaataccgatattgagatccgctaaaacaaggtgattgctaaagggaattactgaataacttagtaaaatcgagataactgctatagatggtccaatactaaataaagcagtatttcctctagatggacgaagatcttctttgaaaagcagttttgtcccgtcggctagagcttgaagaattcccaacgggccggcgtattcaggtccaatacgttgttgtatccctgcagatatttctctttctaaccacacaattactaatacacctgttatgattcccaatacaagagaaaatatagggacaaatatccatacgagttcatagatctcttttaaagattccaatctaacaaaagaatttatagtttctacttctgttgcataaattatcat
ttagagtgaaaagagttggaaagaagttgttaataatagattaccaagggaaatcggtaaaagaaatttccatccaagatttaatagttgatccattcttaacctaggtaaagtccatcttgttgcgatagaaatgaacaagaacaaataagttttagctaatgtaataaaaataccaattgttgtttcaaaaatcggatccctttcaaatagttccagactagatatatacggaatagcaatattccaaccgcctaagtatagaattgttacaaacaatgaggaaattaatagatttagataagaagcaacgtaaaataaaccaaatttgatacctgaatattcagtttgataacctgctattaattcttcttccgcttctggtaaatcaaacggtaacctttcgcattctgctagggaagaaattagaaaaatgataaaacctataggttgacgccacaaattccatcccccaaaaccatattttgattgtgcctcaacgatatcaactgtacttaaactgttagataatagagatattgataaaacacagagagttaatggtatttcataactaatcgattgggcagcagctcgtagaccacctaaaaaagaatatttattatttgatccatatcctgacataagaagtccaatcggagcaatacttgaaatggcaatccataaaaaaataccgatattgagatccgctaaaacaaggtgattgctaaagggaattactgaataacttagtaaaatcgagataactgctatagatggtccaatactaaataaagcagtatttcctctagatggacgaagatcttctttgaaaagcagttttgtcccgtcggctagagcttgaagaattcccaacgggccggcgtattcaggtccaatacgttgttgtatccctgcagatatttctctttctaaccacacaattactaatacacctgttatgattcccaatacaagagaaaatatagggacaaatatccatacgagttcatagatttcttttaaagattccaatctaacaaaagaatttatagtttctacttctgttgcataaattatcat
ttagagtgaaaagagttggaaagaagttgttaataatagattaccaagggaaatcggtaaaagaaatttccatccaagatttaatagttgatccattcttaacctaggtaaagtccatcttgttgcgatagaaatgaacaagaacaaataagttttagctaatgtaataaaaataccaattgttgtttcaaaaatcggatccctttcaaatagttccagactagatatatacggaatagcaatattccaaccgcctaagtatagaattgttacaaacaatgaggaaattaatagatttagataagaagcaacgtaaaataaaccaaatttgatacctgaatattcagtttgataacctgctattaattcttcttccgcttctggtaaatcaaacggtaacctttcgcattctgctagggaagaaattagaaaaatgataaaacctataggttgacgccacaaattccatcccccaaaaccatattttgattgtgcctcaacgatatcaactgtacttaaactgttagataatagagatattgataaaacacagagagttaatggtatttcataactaatcgattgggcagcagctcgtagaccacctaaaaaagaatatttattatttgatccatatcctgacataagaagtccaatcggagcaatacttgaaatggcaatccataaaaaaataccgatattgagatccgctaaaacaaggtgattgctaaagggaattactgaataacttagtaaaatcgagataactgctatagatggtccaatactaaataaagcagtatttcctctagatggacgaagatcttctttgaaaagcagttttgtcccgtcggctagagcttgaagaattcccaacgggccggcgtattcaggtccaatacgttgttgtatccctgcagatatttctctttctaaccacacaattactaatacacctgttatgattcccaatacaagagaaaatatagggacaaatatccatacgagttcatagatctcttttaaagattccaatctaacaaaagaatttatagtttctacttctgttgcataaattatcat
ttagagtgaaaagagttggaaagaagttgttaataatagattaccaagggaaatcggtaaaagaaatttccatccaagatttaatagttgatccattcttagcctaggtaaagtccatcttgttgcgatagaaatgaacaagaacaaataagttttagctaatgtaataaaaataccaattgttgtttcaaaaatcggatccctttcaaatagttccagactagatatatacggaatagcaatattccaaccgcctaagtatagaattgttacaaacaatgaggaaattaatagatttagataagaagcaacgtaaaataaaccaaatttgatacctgaatattcagtttgataacctgctattaattcttcttccgcttctggtaaatcaaacggtaacctttcgcattctgctagggaagaaattagaaaaatgataaaacctataggttgacgccacaaattccatcccccaaaaccatattttgattgtgcctcaacgatatcaactgtacttaaactgttagataatagagatattgataaaacacagagagttaatggtatttcataactaatcgattgggcagcagctcgtagaccacctaaaaaagaatatttattatttgatccatatcctgacataagaagtccaatcggagcaatacttgaaatggcaatccataaaaaaataccgatattgagatccgctaaaacaaggtgattgctaaagggaattactgaataacttagtaaaatcgagataactgctatagatggtccaatactaaataaagcagtatttcctctagatggacgaagatcttctttgaaaagcagttttgtcccgtcggctagagcttgaagaattcccaacgggccggcgtattcaggtccaatacgttgttgtatccctgcagatatttctcgttctaaccacacaattactaatacacctgttatgattcccaatacaagagaaaatatagggacaaatatccatacgagttcatagatctcttttaaagattccaatctaacaaaagaatttatagtttctacttctgttgcataaattatcat
ttagagtgaaaagagttggaaagaagttgttaataatagattaccaagggaaatcggtaaaagaaatttccatccaagatttaatagttgatccattcttagcctaggtaaagtccatcttgttgcgatcgaaatgaacaagaacaaataagttttagctaatgtaataaagataccaattgttgtttcaaaaatcggatccctgtcaaatagttccagactagatatatacggaatagaaatattccaaccgcctaagtatagaattgttacaaataatgaggaaattaatagatttagataagaagcaacgtaaaataaaccaaatttgatacctgaatattcagtttgataacctgctattaattcttcttccgcttctggtaaatcaaacggtaacctctcgcattctgccagggaagaaattagaaaaattataaaacctataggttgacgccacaaattccatcctccaaaaccatattttgattgtgcctcaactatatcaactgtacttaaactgttagataatagagatattgataaaacacatagagttaatggtatttcataactaatcgattgggcagcagctcgtagaccacctaaaaaagaatatttattatttgatccatatcctgacataagaagtccaatcggagcaatacttgaaatggcaatccataaaaaaataccgatattgagatccgctaaaacaaggtgattgctaaagggaattactgaataacttagtaaaattgagataacggctatagatggtccaatactaaacaaaggactatttcctctagatggacgaagatcttctttgaaaagcagttttgtcccgtcggctagagcctgaagaattcccaacgggccggcgtattcaggtccaatacgttgttgtatccctgcggatatttctctttctaaccacacaattactaatacacctgttataattcccaatacaagagaaaatatagggacaaatatccatacgagttcatagacctcttttaaagattccaatctaacaaaagaatttatagtttctacttctgttgcataaattatcat
ttagagtgaaaagagttggaaagaagttgttaataatagattaccaagggaaatcggtaaaagaaatttccatccaagatttaatagttgatccattcttagcctaggtaaagtccatcttgttgcgatcgaaatgaacaagaacaaataagttttagctaatgtaataaagataccaattgttgtttcaaaaatcggatccctgtcaaatagttccagactagatatatacggaatagaaatattccaaccgcctaagtatagaattgttacaaataatgaggaaattaatagatttagataagaagcaacgtaaaataaaccaaatttgatacctgaatattcagtttgataacctgctattaattcttcttccgcttctggtaaatcaaacggtaacctctcgcattctgccagggaagaaattagaaaaattataaaacctataggttgacgccacaaattccatcctccaaaaccatattttgattgtgcctcaactatatcaactgtacttaaactgttagataatagagatattgataaaacacatagagttaatggtatttcataactaatcgattgggcagcagctcgtagaccacctaaaaaagaatatttattatttgatccatatcctgacataagaagtccaatcggagcaatacttgaaatggcaatccataaaaaaataccgatattgagatccgctaaaataaggtgattgctaaagggaattactgaataacttagtaaaattgagataacggctatagatggtccaatactaaacaaaggactatttcctctagatggacgaagatcttctttgaaaagcagttttgtcccgtcggctagagcctgaagaattcccaacgggccggcgtattcaggtccaatacgttgttgtatccctgcggatatttctctttctaaccacacaattactaatacacctgttataattcccaatacaagagaaaatatagggacaaatatccatacgagttcatagacctcttttaaagattccaatctaacaaaagaatttatagtttctacttctgttgcataaattatcat
ttagagtgaaaagagttggaaagaagttgttaataatagattaccaagggaaatcggtaaaagaaatttccatccaagatttaatagttgatccattcttagcctaggtaaagtccatcttgttgcgatcgaaatgaacaagaacaaataagttttagctaatgtaataaagataccaattgttgtttcaaaaatcggatccctgtcaaatagttccagactagatatatacggaatagaaatattccaaccgcctaagtatagaattgttacaaataatgaggaaattaatagatttagataagaagcaacgtaaaataaaccaaatttgatacctgaatattcagtttgataacctgctattaattcttcttccgcttctggtaaatcaaacggtaacctctcgcattctgccagggaagaaattagaaaaattataaaacctataggttgacgccacaaattccatcctccaaaaccatattttgattgtgcctcaactatatcaactgtacttaaactgttagataatagagatattgataaaacacatagagttaatggtatttcataactaatcgattgggcagcagctcgtagaccacctaaaaaagaatatttattatttgatccatatcctgacataagaagtccaatcggagcaatacttgaaatggcaatccataaaaaaataccgatattgagatccgctaaaacaaggtgattgctaaagggaattactgaataacttagtaaaattgagataacggctatagatggtccaatactaaacaaaggactatttcctctagatggacgaagatcttctttgaaaagcagttttgtcccgtcggctagagcctgaagaattcccaacgggccggcgtattcaggtccaatacgttgttgtatccctgcggatatttctctttctaaccacacaattactaatacacctgttataattcccaatacaagagaaaatatagggacaaatatccatacgagttcatagacctcttttaaagattccaatctaacaaaagaatttatagtttctacttctgttgcataaattatcat
ttagagtgaaaagagttggaaagaagttgttaataatagattaccaagggaaatcggtaaaagaaatttccatccaagatttaatagttgatccattcttagcctaggtaaagtccatcttgttgcgatcgaaatgaacaagaacaaataagttttagctaatgtaataaagataccaattgttgtttcaaaaatcggatccctgtcaaatagttccagactagatatatacggaatagaaatagtccaaccgcctaagtatagaattgttacaaataatgaggaaattaatagatttagataagaagcaacgtaaaataaaccaaatttgatacctgaatattcagtttgataacctgctattaattcttcttccgcttctggtaaatcaaacggtaacctctcgcattctgctagggaagaaattagaaaaattataaaacctataggttgacgccacaaattccatcccccaaaaccatattttgattgtgcctcaactatatcaactgtacttaaactgttagataatagagatattgataaaacacatagagttaatggtatttcataactaattgattgggcagcagctcgtagaccacctaaaaaagaatatttattatttgatccatatcctgacataagaagtccaatcggagcaatacttgaaatggcaatccataaaaaaataccgatattgagatccgctaaaacaaggtgattgctaaagggaattactgaataacttagtaaaattgagataacggctatagatggtccaatactaaacaaaggactatttcctctagatggacgaagatcttctttgaaaagcagttttgtcccgtcggctagagcttgaagaattcccaacgggccggcgtattcaggtccaatacgttgttgtatccctgcggatatttctctttctaaccacacaattactaatacacctgttatgattcccaatacaagagaaaatatagggacaaatatccatacgagttcatagacctcttttaaagattccaatctaacaaaagaatttatagtttctacttctgttgcataaattatcat
ttagagtgaaaagagttggaaagaagttgttaataatagattaccaagggaaatcggtaaaagaaatttccatccaagatttaatagttgatccattcttagcctaggtaaagtccatcttgttgcgatcgaaatgaacaagaacaaataagttttagctaatgtaataaagataccaattgttgtttcaaaaatcggatccctgtcaaatagttccagactagatatatacggaatagaaatagtccaaccgcctaagtatagaattgttacaaataatgaggaaattaatagatttagataagaagcaacgtaaaataaaccaaatttgatacctgaatattcagtttgataacctgctattaattcttcttccgcttctggtaaatcaaacggtaacctctcgcattctgctagggaagaaattagaaaaattagaaaacctataggttgacgccacaaattccatcccccaaaaccatattttgattgtgcctcaactatatcaactgtacttaaactgttagataatagagatattgataaaacacatagagttaatggtatttcataactaattgattgggcagcagctcgtagaccacctaaaaaagaatatttattatttgatccatatcctgacataagaagtccaatcggagcaatacttgaaatggcaatccataaaaaaataccgatattgagatccgctaaaacaaggtgattgctaaagggaattactgaataacttagtaaaattgagataacggctatagatggtccaatactaaacaaaggactatttcctctagatggacgaagatcttctttgaaaagcagttttgtcccgtcggctagagcttgaagaattcccaacgggccggcgtattcaggtccaatacgttgttgtatccctgcggatatttctctttctaaccacacaattactaatacacctgttatgattcccaatacaagagaaaatatagggacaaatatccatacgagttcatagacctcttttaaagattccaatctaacaaaagaatttatagtttctacttctgttgcataaattatcat
ttagagtgaaaagagttggaaagaagttgttaataatagattaccaagggaaatcggtaaaagaaatttccatccaagatttaatagttgatccattcttagcctaggtaaagtccatcttgttgcgatagaaatgaacaagaacaaataagttttagctaatgtaataaaaataccaattgttgtttcaaaaatcggatccctttcaaatagttccagactagatatatacggaatagcaatattccaaccgcctaagtatagaattgttacaaacaatgaggaaattaatagatttagataagaagcaacgtaaaataaaccaaatttgatacctgaatattcagtttgataacctgctattaattcttcttccgcttctggtaaatcaaacggtaacctttcgcattctgctagggaagaaattagaaaaatgataaaacctataggttgacgccacaaattccatcccccaaaaccatattttgattgtgcctcaacgatatcaactgtacttaaactgttagataatagagatattgataaaacacagagagttaatggtatttcataactaatcgattgggcagcagctcgtagaccacctaaaaaagaatatttattatttgatccatatcctgacataagaagtccaatcggagcaatacttgaaatggcaatccataaaaaaataccgatattgagatccgctaaaacaaggtgattgctaaagggaattactgaataacttagtaaaatcgagataactgctatagatggtccaatactaaataaagcagtatttcctctagatggacgaagatcttctttgaaaagcagttttgtcccgtcggctagagcttgaagaattcccaacgggccggcgtattcaggtccaatacgttgttgtatccctgcagatatttctctttctaaccacacaattactaatacacctgttatgattcccaatacaagagaaaatatagggacaaatatccatacgagttcatagatctcttttaaagattccaatctaacaaaagaatttatagtttctacttctgttgcataaattatcat
ttagagtgaaaagagttggaaagaagttgttaataatagattaccaagggaaatcggtaaaagaaatttccatccaagatttaatagttgatccattcttagcctaggtaaagtccatcttgttgcgatcgagatgaacaagaacaaataagttttagctaatgtaataaagataccaattgttgtttcaaaaatcggatccctgtcaaatagttccagactagatatatacggaatagaaatattccaaccgcctaagtatagaattgttacaaataatgaggaaattaatagatttagataagaagcaacgtaaaataaaccaaatttgatacctgaatattcagtttgataacctgctattaattcttcttccgcttctggtaaatcaaacggtaacctctcgcattctgctagggaagaaattagaaaaactataaaacctataggttgacgccacaaattccatcccccaaaaccatattttgattgtgcctcaactatatcaactgtacttaaactgttagataatagagatattgataaaacacatagagttaatggtatttcataactaatcgattgggcagcagctcgtagaccacctaaaaaagaatatttattatttgatccatatcctgacataagaagtccaatcggagcaatacttgaaatggcaatccataaaaaaataccgatattgagatccgctaaaacaaggtgattgctaaagggaattactgaataacttagtaaaattgagataacggctatagatggtccaatactaaacaaaggactatttcctctagatggacgaagatcttctttgaaaagcagttttgtcccgtcggctagagcttgaagaattcccaacgggccggcgtattcaggtccaatacgttgttgtatccctgcggatatttctctttctaaccacacaattactaatacacctgttatgattcccaatacaagagaaaatatagggacaaatatccatacgagttcatagacctcttttaaagattccaatctaacaaaagaatttatcgtttctacttctgttgcataaattatcat
ttagagtgaaaagagttggaaagaagttgttaataatagattaccaagggaaatcggtaaaagaaatttccatccaagatttaatagttgatccattcttagcctaggtaaagtccatcttgttgcgattgaaatgaacaagaacaaataagttttagctaatgtaataaagataccaattgttgtttcaaaaatcggatccctgtcaaatagttccagactagatatatacggaatagaaatattccaaccgcctaagtatagaattgttacaaataatgaggaaattaatagatttagataagaagcaacgtaaaataaaccaaatttgatacctgaatattcagtttgataacctgctattaattcttcttccgcttctggtaaatcaaacggtaacctctcgcattctgctagggaagaaattataaaaattataaaacctataggttgatgccacaaattccatccccaaaaaccatattttgattgtgcctcaactatatcaactgtacttaaactgttagataatagagatattgataaaacacatagagttaatggtatttcataactaatcgattgggcagcagctcgtagaccacctaaaaaagaatatttattatttgatccatatcctgacataagaagtccaatcggagcaatacttgaaatggcaatccataaaaaaataccgatattgagatccgctaaaacaaggtgattgctaaagggaattactgaataacttagtaaaattgagataacggctatagatggtccaatactaaacaaaggactatttcctctagatggacgaagatcttctttgaaaagcagttttgtcccgtcggctagagcttgaagaattcccaacgggccggcgtattcaggtccaatacgttgttgtatccctgcggatatttctctttctaaccacacaattactaatacacctgttatgattcccaatacaagagaaaatatagggacaaatatccatacgagttcatagacctcttttaaagattccaatctaacaaaagaatttatagtttctacttctgttgcataaattatcat
ttagagtgaaaagagttggaaagaagttgttaataatagattaccaagggaaatcggtaaaagaaatttccatccaagatttaatagttgatccattcttagcctaggtaaagtccatcttgttgcgatcgaaatgaacaagaacaaataagttttagctaatgtaataaagataccaattgttgtttcaaaaatcggatccctgtcaaatagttccagactagatatatatggaatagaaatattccaaccgcctaagtatagaattgttacaaataatgaggaaattaatagatttagataagaagcaacgtaaaataaaccaaatttgatacctgaatattcagtttgataacctgctattaattcttcttccgcttctggtaaatcaaacggtaacctctcgcattctgctagggaagaaattagaaaaattataaaacctataggttgacgccacaaattccatcccccaaaaccatattttgattgtgcctcaactatatcaactgtacttaaactgttagataatagagatattgataaaacacatagagttaatggtatttcataactaatagattgggcagcagctcgtagaccacctaaaaaagaatatttattatttgatccatatcctgacataagaagtccaatcggagcaatacttgaaatggcaatccataaaaaaataccgatattgagatccgctaaaacaaggtgattgctaaagggaattactgaataacttagtaaaattgagataacggctatagatggtccaatactaaacaaaggactatttcctctagatggacgaagatcttctttgaaaagcagttttgtcccgtcggctagagcttgaagaattcccaacgggccggcgtattcaggtccaatacgttgttgtatccctgcggatatttctctttctaaccacacaattactaatacacctgttatgattcccaatacaagagaaaatatagggacaaatatccatacgagttcatagacctcttttaaagattccaatctaacaaaagaatttatagtttctacttctgttgcataaattatcat
ttagagtgaaaagagttggaaagaagttgttaataatagattaccaagggaaatcggtaaaagaaatttccatccaagatttaatagttgatccattcttagcctaggtaaagtccatcttgttgcgatagaaatgaacaagaacaaataagttttagctaatgtaataaagataccaattgttgtttcaaaaatcggatccctgtcaaatagttccagactagatatatacggaatagaaatattccaaccgcctaagtatagaattgttacaaataatgaggaaattaatagatttagataagaagcaacgtaaaataaaccaaatttgatacctgaatattcagtttgataacctgctattaattcttcttccgcttctggtaaatcaaacggtaacctctcgcattctgctagggaagaaattagaaaaattataaaacctataggttgacgccacaaattccatcccccaaaaccatattttgattgtgcctcaactatatcaactgtacttaaactgttagataatagagatattgataaaacacatagagttaatggtatttcataactaatcgattgggcagcagctcgtagaccacctaaaaaagaatatttattatttgatccatatcctgacataagaagtccaatcggagcaatacttgaaatggcaatccataaaaaaataccgatattgagatccgctaaaacaaggtgattgctaaagggaattactgaataacttagtaaaattgagataacggctatagatggtccaatactaaataaaggactatttcctctagatggacgaagatcttctttgaaaagcagttttgtcccgtcggctagagcttgaagaattcccaatgggccggcgtattcaggtccaatacgttgttgtatccctgcggatatttctctttctaaccacacaattactaatacacctgttatgattcccaatacaagagaaaatatagggacaaatatccatacgagttcatagacctcttttaaagattccaatctaacaaaagaatttatagtttctacttctgttgcataaattatcat
ttagagtgaaaggagttggaaagaagttgttaataatagattaccaagggaaatgggtaaaagaaatttccatccaagatttaatagttgatccattcttagcctaggtaaagtccatcttgttgcgatagaaatgaacaagaacaaataagttttagctagtgtaacaaagataccaagtgttgttccaaaaatgggatccctttcaaatagctccagaatagatatatacggaatagaaatattccaaccgcctaagtatagaattgttacaaataatgaggaaattaatagatttagataagaagcaacgtaaaataaaccaaattttatacctgaatattcagtttgataacctgctattaattcttcttccgcttctggtaaatcaaacggtaacctctcgcattctgctagggaagaaattagaaaaatgataaaacctataggttgacgccatagattccatcccaaaaaaccatattttgattgtgcctcaactatatcaactgtacttaaactgttagataatagagatattgataaaacacatagagttaatggtatttcataactaatcgattgggcagcagctcggagaccacctaaaaaagaatatttattatttgatccatatcctgacataagaagtccaatgggagcaatacttgaaatggcaatccataaaaaaataccgatattgagatccgctaaaacaaggtgattgctaaagggaattactgaataacttagtaaaattgagataactgcgatagatggtccaatactaaataacggagtatttcctctagatggaagaagatcttctttgaaaagtagttttgtcccatcggctagagcttgaagaattcccaatgggccggcgtattcaggtccaatacgttgttgtatccctgcggatatttctctttctaaccacacaattactaatacacccgttataattcccaatataagagaaaatatagggacaaatatccatatgagtccatagacctcttttaaagattccaatctaacaaaagaatttatagtttctacttctattgcataaattatcat
ttagagtgaaagcagttggaaagaagttgttaataatagattaccaagggaaatgggtaaaagaaatttccatccaagatttaatagttgatccattcttagcctaggtaaagtccatcttgttgcgatagaaatgaacaagaaaaaataagttttagctaatgtaataaagataccaattgttgttccaaaaatgggatccctttcaaatagctccagaataggtatatacggaatagaaatattccaaccgcctaagtatagaattgttacaaataatgaggaaattaatagatttagataagaagcaacgtaaaataaaccaaatttgataccggaatattcagtttgataacctgctattaattcttcttccgcttctggtaaatcaaacggtaacctctcgcattctgctagggaagaaattagaaaaatgataaaacctataggttgacgccacaaattccatccccaaaaaccatattttgattgtgcctcaactatatcaactgtacttaaactgttagataatagagatattgataaaacacatagagttagtggtatttcataactaatcgattgggcagcagcgcgcagaccacctaaaaaagaatatttattatttgatccatatcctgacataagaaggccaatcggagcaatacttgaaatggcaatccataaaaaaataccgatattgagatccgctaaaacaaggtgattactaaagggaattacggaataacttagtaaaattgagataactgcgatagatggtccaatactaaataaaggagtatttcctctagatggacgaagatcttctttcaaaagtagttttgtcccgtcggctagagcttgaagaattcccaacgggccggcgtattcaggtccaatacgttgttgtatcccggcagatatttctctttctaaccacacaattactaatacacctgttatgattcccaatacaagagaaaatatagggacaaatatccatacgagtccatagacctcttttaaagattccaatctaacaaaagaatttatagtttctacttctgttgcataaattatcat
ttagagtgaaagcagttggaaagaagttgttaataatagattaccaagggaaatgggtaaaagaaatttccatccaagatttaatagttgatccattcttagcctaggtaaagtccatcttgttgcgatagaaatgaacaagaaaaaataagttttagctaatgtaataaagataccaattgttgttccaaaaatgggatccctttcaaatagctccagaataggtatatacggaatagaaatattccaaccgcctaagtatagaattgttacaaataatgaggaaattaatagatttagataagaagcaacgtaaaataaaccaaatttgataccggaatattcagtttgataacctgctattaattcttcttccgcttctggtaaatcaaacggtaacctctcgcattctgctagggaagaaattagaaaaatgataaaacctataggttgacgccacaaattccatccccaaaaaccatattttgattgtgcctcaactatatcaactgtacttaaactgttagataatagagatattgataaaacacatagagttagtggtatttcataactaatcgattgggcagcagcgcgcagaccacctaaaaaagaatatttattatttgatccatatcctgacataagaaggccaatcggagcaatacttgaaatggcaatccataaaaaaataccgatattgagatccgctaaaacaaggtgattactaaagggaattacggaataacttagtaaaattgagataactgcgatagatggtccaatactaaataaaggagtatttcctctagatggacgaagatcttctttcaaaagtagttttgtcccgtcggctagagcttgaagaattcccaacgggccggcgtattcaggtccaatacgttgttgtatcccggcagatatttctctttctaaccacacaattactaatacacctgttatgattcccaatacaagagaaaatatagggacaaatatccatacgagtccatagacctcttttaaagattccaatctaacaaaagaatttatagtttctacttctgttgcataaattatcat
ttagagtgaaaggagttggaaagaagttgttaataatagattaccaagggaaatgggtaaaagaaatttccatccaagatttaatagttgatccattcttaacctaggtaaagtccatcttgttgcgatagaaatgaacaagaacaaataagttttagctaatgtaataaagataccaattgttgttccaaaaacgggatcccttttaaatagctccagaatagatatatacggaatagaaatattccaaccgcctaagtatagaattgttacaaataatgaggaaattaatagatttagataagaagcaacgtaaaataaaccaaatttgatacctgaatattcagtttgataacctgctattaattcttcttccgcttctggtaaatcaaacggtaacctctcacattctgctaaggaagaaattagaaaaatgataaaacctataggttgacgccacaaattccatccccaaaaaccatattttgattgtgcctcaactatatcaactgtacttaaactgttagataatagagatattgataaaacacatagagttaatggtatttcataactaattgattgggcagcagctcgcagaccacctaaaaaagaatatttattatttgatccatatcctgacataagaagtccaatcggagcaatacttgaaatggcaatccataaaaaaataccgatattgagatccgctaaaacaaggtgattgctaaagggaattactgaataacttagtaaaattgagataactgcgatagatggtccaatactaaataaaggagtatttcctctagatggacgaaggtcttctttgaaaagtagttttgtcccgtcagctagagcttgaagaattcccaacgggccggcgtattcaggtccaatacgttgttgtatccctgcagatatttctctttctaaccacacaattactaatacacctgttatgattcccaatacaagagaaaatatagggacaaatatccatacgagtccatagacctcttttaaagattccaatctaacaaaagaatttatagtttttacttctgttgcataaattatcat
ttagagtgaaaagagttggaaagaagttgttaataatagattaccaagggaaatcggtaaaagaaatttccatccaagatttaatagttgatccattcttagcctaggtaaagtccatcttgttgcgatcgaaatgaacaagaacaaataagttttagctaatgtaataaagataccaattgttgtttcaaaaatcggatccctgtcaaatagttccagactagatatatatggaatagaaatattccaaccgcctaagtatagaattgttacaaataatgaggaaattaatagatttagataagaagcaacgtaaaataaaccaaatttgatacctgaatattcagtttgataacctgctattaattcttcttccgcttctggtaaatcaaacggtaacctctcgcattctgctagggaagaaattagaaaaattataaaacctataggttgacgccacaaattccatcccccaaaaccatattttgattgtgcctcaactatatcaactgtacttaaactgttagataatagagatattgataaaacacatagagttaatggtatttcataactaatagattgggcagcagctcgtagaccacctaaaaaagaatatttattatttgatccatatcctgacataagaagtccaatcggagcaatacttgaaatggcaatccataaaaaaataccgatattgagatccgctaaaacaaggtgattgctaaagggaattactgaataacttagtaaaattgagataacggctatagatggtccaatactaaacaaaggactatttcctctagatggacgaagatcttctttgaaaagcagttttgtcccgtcggctagagcttgaagaattcccaacgggccggcgtattcaggtccaatacgttgttgtatccctgcggatatttctctttctaaccacacaattactaatacacctgttatgattcccaatacaagagaaaatatagggacaaatatccatacgagttcatagacctcttttaaagattccaatctaacaaaagaatttatagtttctacttctgttgcataaattatcat
ttagagtgaaaagagttggaaagaagttgttaataatagattaccaagggaaatcggtaaaagaaatttccatccaagatttaatagttgatccattcttagcctaggtaaagtccatcttgttgcgattgaaatgaacaagaacaaataagttttagctaatgtaataaagataccaattgttgtttcaaaaatcggatccctgtcaaatagttccagactagatatatacggaatagaaatattccaaccgcctaagtatagaattgttacaaataatgaggaaattaatagatttagataagaagcaacgtaaaataaaccaaatttgatacctgaatattcagtttgataacctgctattaattcttcttccgcttctggtaaatcaaacggtaacctctcgcattctgctagggaagaaattataaaaattataaaacctataggttgatgccacaaattccatccccaaaaaccatattttgattgtgcctcaactatatcaactgtacttaaactgttagataatagagatattgataaaacacatagagttaatggtatttcataactaatcgattgggcagcagctcgtagaccacctaaaaaagaatatttattatttgatccatatcctgacataagaagtccaataggagcaatacttgaaatggcaatccataaaaaaataccgatattgagatccgctaaaacaaggtgattgctaaagggaattactgaataacttagtaaaattgagataacggctatagatggtccaatactaaacaaaggactatttcctctagatggacgaagatcttctttgaaaagcagttttgtcccgtcggctagagcttgaagaattcccaacgggccggcgtattcaggtccaatacgttgttgtatccctgcggatatttctctttctaaccacacaattactaatacacctgttatgattcccaatacaagagaaaatatagggacaaatatccatacgagttcatagacctcttttaaagattccaatctaacaaaagaatttatagtttctacttctgttgcataaattatcat
ttagagtgaaaagagttggaaagaagttgttaataatagattaccaagggaaatcggtaaaagaaatttccatccaagatttaatagttgatccattcttagcctaggtaaagtccatcttgttgcgatcgaaatgaacaagaacaaataagttttagctaatgtaataaagataccaattgttgtttcaaaaatcggatccctgtcaaatagttccagactagatatatacggaatagaaatattccaaccgcctaagtatagaattgttacaaataatgaggaaattaatagatttagataagaagcaacgtaaaataaaccaaatttgatacctgaatattcagtttgataacctgctattaattcttcttccgcttctggtaaatcaaacggtaacctctcgcattctgccagggaagaaattagaaaaattataaaacctataggttgacgccacaaattccatcctccaaaaccatattttgattgtgcctcaactatatcaactgtacttaaactgttagataatagagatattgataaaacacatagagttaatggtatttcataactaatcgattgggcagcagctcgtagaccacctaaaaaagaatatttattatttgatccatatcctgacataagaagtccaatcggagcaatacttgaaatggcaatccataaaaaaataccgatattgagatccgctaaaacaaggtgattgctaaagggaattactgaataacttagtaaaattgagataacggctatagatggtccaatactaaacaaaggactatttcctctagatggacgaagatcttctttgaaaagcagttttgtcccgtcggctagagcctgaagaattcccaacgggccggcgtattcaggtccaatacgttgttgtatccctgcggatatttctctttctaaccacacaattactaatacacctgttataattcccaatacaagagaaaatatagggacaaatatccatacgagttcatagacctcttttaaagattccaatctaacaaaagaatttatagtttctacttctgttgcataaattatcat
ttagagtgaaaaaagttggaaagaagttgttaataatagattaccaagggaaatcggtaaaagaaatttccagccaagatttaatagttgatccattcttagcctaggtaaagtccatcttgttgcgatagaaatgaacaagaacaaataagttttagctaatgtaataaagataccaattgttgttccaaaaattggatccttttcaaatagctccagaatagatatatacggaatagcaatattccaaccgcctaagtatagaattgttacaaataatgaggaaattaatagatttagataagaagcaacgtaaaataaaccaaatttgatacctgaatattcagtttgataacctgctattaattcttcttccgcttctggtaaatcaaacggtaacctctcgcattctgctaaggaagaaattagaaaaatgataaaacctataggttgacgccacaaattccatccccaaaaaccatattttgattgtgcctcaactatatcaactgtacttaaactgttagataatagagatattgataaaacacatagagttaatgggatttcataactaatcgattgggcagcagctcgcagaccacctaaaaaagaatatttattatttgatccatatcctgacataagaagtccaatcggagcaatgcttgaaatggcaatccataaaaaaataccgatattgagatccgctaaaacaaggtgattgctaaagggaattactgaataacttagtaaaattgagataactgctatagatggtccaatattaaataaaggagtatttcctctagctggacgaagatcctctttgaaaagtagttttgtcccgtcggctagagcttgaagaattcccaaagggccggcgtattcaggtccaatacgttgttgtatccctgcagatatttctctttctaaccacacaattactaatacacctgttatgattcccaatacaagagaaaatataggaacaaatatccatacgagtccatagacctcttttaaagattccaacctaacaaaagagtttagagtttctccttctgttgcataaattatcat
ttagagtgaaaggagttggaaagaagttgttaataatagattaccaagggaaatgggtaaaagaaatttccatccaagatttaatagttgatccattcttagcctaggtaaagtccatcttgttgcgatagaaatgaacaagaacaaataagttttagctaatgtaataaagataccaattgttgttccaaaaacgggattccttttaaatacttccagaatagatatatacggaatagaaatattccaaccgcctaagtatagaattgttacaaataatgcggaaattaatagatttagataagaagcaacgtaaaataaaccaaatttgatacctgaatattcagtttgataccctgctattaattcttcttctgcttctggtaaatcaaacggtaacctctcgcattcggctaaggaagaaattagaaaaatgataaaacctataggttgacgccacaaattccatccccaaaaaccatattttgattgtgcctcaactatatcaactgtacttaaactgttagataatagagatattgataaaacacatagagttaatggtatttcataactaatcgattgggcagcagctcgcagaccacctaaaaaagaatatttattatttgatccatatcctgacataagaagtccaatcggagcaatacttgaaatggcaatccataaaaaaataccgatattgagatccgctaaaacaaggtgattgctaaagggaattactgaataacttagtaaaattgagataactgcgatagatggtccaatactaaataaaggagtatttcctctagatggacgaaggtcttctttgaaaagtagttttgtcccgtcagctagagcttgaagaattcccaacgggccggcgtattcaggtccaatacgttgttgtatccctgcagatatttgtctttctaaccacacaattactaatacacctgttatgattcccaatacaagagaaaatatagggacaaatatccatacgagtccatagacctcgtttaaagattccaatcgaacaaaagaatttatagtttctacttctgttgcataaattatcat
ttagagtgaaaagagttggaaagaagttgttaataatagattaccaagggaaatcggtaaaagaaatttccatccaagatttaatagttgatccattcttagcctaggtaaagtccatcttgttgcgatagaaatgaacaagaacaaataagttttagctaatgtaataaaaataccaattgttgtttcaaaaatcggatccctttcaaatagttccagactagatatatacggaatagcaatattccaaccgcctaagtatagaattgttacaaacaatgaggaaattaatagatttagataagaagcaacgtaaaataaaccaaatttgatacctgaatattcagtttgataacctgctattaattcttcttccgcttctggtaaatcaaacggtaatctttcgcattctgctagggaagaaattagaaaaatgataaaacctataggttgacgccacaaattccatcccccaaaaccatattttgattgtgcctcaacgatatcaactgtacttaaactgttagataatagagatattgataaaacacagagagttaatggtatttcataactaatcgattgggcagcagctcgtagaccacctaaaaaagaatatttattatttgatccatatcctgacataagaagtccaatcggagcaatacttgaaatggcaatccataaaaaaataccgatattgagatccgctaaaataaggtgattgctaaagggaattactgaataacttagtaaaatcgagataactgctatagatggtccaatactaaataaagcagtatttcctctagatggacgaagatcttctttgaaaagcagttttgtcccgtcggctagagcttgaagaattcccaacgggccggcgtattcaggtccaatacgttgttgtatccctgcagatatttctctttctaaccacacaattactaatacacctgttatgattcccaatacaagagaaaatatagggacaaatatccatacgagttcatagatctcttttaaagattccactctaacaaaagaatttatagtttctacttctgttgcataaattatcat
```
