## Supplementary File 1 for "Split or spread - A spatio-temporal framework for the evolution of annual *Arabis* (Brassicaceae) in Eurasia" (part 2 of 5)

```
ttagagtgaaaagagttggaaagaagttgttaataatagattaccaagggaaatcggtaaaagaaatttccatccaagatttaatagttgatccattcttagcctaggtaaagtccatcttgttgcgatagaaatgaacaagaacaaataagttttagctaatgtaataaaaataccaattgttgtttcaaaaatcggatccctttcaaatagttccagactagatatatacggaatagcaatattccaaccgcctaagtatagaattgttacaaacaatgaggaaattaatagatttagataagaagcaacgtaaaataaaccaaatttgatacctgaatattcagtttgataacctgctattaattcttcttccgcttctggtaaatcaaacggtaacctttcgcattctgctagggaagaaattagaaaaatgataaaacctataggttgacgccacaaattccatcccccaaaaccatattttgattgtgcctcaacgatatcaactgtacttaaactgttagataatagagatattgataaaacacagagagttaatggtatttcataactaatcgattgggcagcagctcgtagaccacctaaaaaagaatatttattatttgatccatatcctgacataagaagtccaatcggagcaatacttgaaatggcaatccataaaaaaataccgatattgagatccgctaaaacaaggtgattgctaaagggaattactgaataacttagtaaaatcgagataactgctatagatggtccaatactaaataaagcagtatttcctctagatggacgaagatcttctttgaaaagcagttttgtcccgtcggctagagcttgaagaattcccaacgggccggcgtattcaggtccaatacgttgttgtatccctgcagatatttctctttctaaccacacaattactaatacacctgttatgattcccaatacaagagaaaatatagggacaaatatccatacgagttcatagatctcttttaaagattccaatctaacaaaagaatttatagtttctacttctgttgcataaattatcat
ttagagtgaaaagagttggaaagaagttgttaataatagattaccaagggaaatcggtaaaagaaatttccatccaagatttaatagttgatccattcttagcctaggtaaagtccatcttgttgcgatcgagatgaacaagaacaaataagttttagctaatgtaataaagataccaattgttgtttcaaaaatcggatccctgtcaaatagttccagactagatatatacggaatagaaatattccaaccgcctaagtatagaattgttacaaataatgaggaaattaatagatttagataagaagcaacgtaaaataaaccaaatttgatacctgaatattcagtttgataacctgctattaattcttcttccgcttctggtaaatcaaacggtaacctctcgcattctgctagggaagaaattagaaaaactataaaacctataggttgacgccacaaattccatcccccaaaaccatattttgattgtgcctcaactatatcaactgtacttaaactgttagataatagagatattgataaaacacatagagttaatggtatttcataactaatcgattgggcagcagctcgtagaccacctaaaaaagaatatttattatttgatccatatcctgacataagaagtccaatcggagcaatacttgaaatggcaatccataaaaaaataccgatattgagatccgctaaaacaaggtgattgctaaagggaattactgaataacttagtaaaattgagataacggctatagatggtccaatactaaacaaaggactatttcctctagatggacgaagatcttctttgaaaagcagttttgtcccgtcggctagagcttgaagaattcccaacgggccggcgtattcaggtccaatacgttgttgtatccctgcggatatttctctttctaaccacacaattactaatacacctgttatgattcccaatacaagagaaaatatagggacaaatatccatacgagttcatagacctcttttaaagattccaatctaacaaaagaatttatcgtttctacttctgttgcataaattatcat
ttagagtgaaaagagttggaaagaagttgttaataatagattaccaagggaaatcggtaaaagaaatttccatccaagatttaatagttgatccattcttagcctaggtaaagtccatcttgttgcgatcgaaatgaacaagaacaaataagttttagttaatgtaataaagataccaattgttgtttcaaaaatcggatccctgtcaaatagttccagactagatatatacggaatagaaatattccaaccgcctaagtatagaattgttacaaataatgaggaaattaatagatttagataagaagcaacgtaaaataaaccaaatttgatacctgaatattcagtttgataacctgctattaattcttcttccgcttctggtaaatcaaacggcaacctctcgcattctgctagggaagaaattagaaaaattataaaacctataggttgacgccacaaattccatcccccaaaaccatattttgattgtgcctcaactatatcaactgtacttaaactgttagataatagagatattgataaaacacatagagttaatggtatttcataactaatcgattgggcagcagctcgtagaccacctaaaaaagaatatttattatttgatccatatcctgacataagaagtccaatcggagcaatacttgaaatggcaatccataaaaaaataccgatattgagatcggctaaaacaaggtgattgctaaagggaattactgaataacttagtaaaattgagataacggctatagatggtccaatactaaacaaaggactatttcctctagatggacgaagatcttctttgaaaagcagttttgtcccgtcggctagagcttgaagaattcccaacgggccggcgtattcaggtccaatacgttgttgtatccctgcggatatttccctttctaaccacacaattactaatacacctgttatgattcccaatacaagagaaaatatagggacaaatatccatacgagttcatagacctcttttaaagattccaatctaacaaaagaatttatagtttctacttctgttgcataaattatcat
ttagagtgaaaagagttggaaagaagttgttaataatagattaccaagggaaatcggtaaaagaaatttccatccaagatttaatagttgatccattcttagcctaggtaaagtccatcttgttgcgatagaaatgaacaagaacaaataagttttagctaatgtaataaagataccaattgttgtttcaaaaatcggatccctgtcaaatagttccagactagatatatacggaatagaaatattccaaccgcctaagtatagaattgttacaaataatgaggaaattaatagatttagataagaagcaacgtaaaataaaccaaatttgatacctgaatattcagtttgataacctgctattaattcttcttccgcttctggtaaatcaaacggtaacctctcgcattctgctagggaagaaattagaaaaattataaaacctataggttgacgccacaaattccatcccccaaaaccatattttgattgtgcctcaactatatcaactgtacttaaactgttagataatagagatattgataaaacacatagagttaatggtatttcataactaatcgattgggcagcagctcgtagaccacctaaaaaagaatatttattatttgatccatatcctgacataagaagtccaatcggagcaatacttgaaatggcaatccataaaaaaataccgatattgagatccgctaaaacaaggtgattgctaaagggaattactgaataacttagtaaaattgagataacggctatagatggtccaatactaaataaaggactatttcctctagatggacgaagatcttctttgaaaagcagttttgtcccgtcggctagagcttgaagaattcccaatgggccggcgtattcaggtccaatacgttgttgtatccctgcggatatttctctttctaaccacacaattactaatacacctgttatgattcccaatacaagagaaaatatagggacaaatatccatacgagtttatagacctcttttaaagattctaatctaacaaaagaatttatagtttctacttctgttacataaattatcat
ttagagtgaaaagagttggaaagaagttgttaataatagattaccaagggaaatcggtaaaagaaatttccatccaagatttaatagttgatccattcttagcctaggtaaagtccatcttgttgcgatagaaatgaacaagaacaaataagttttagctaatgtaataaagataccaattgttgtttcaaaaatcggatccctgtcaaatagttccagactagatatatacggaatagaaatattccaaccgcctaagtatagaattgttacaaataatgaggaaattaatagatttagataagaagcaacgtaaaataaaccaaatttgatacctgaatattcagtttgataacctgctattaattcttcttccgcttctggtaaatcaaacggtaacctctcgcattctgctagggaagaaattagaaaaattataaaacctataggttgacgccacaaattccatcccccaaaaccatattttgattgtgcctcaactatatcaactgtacttaaactgttagataatagagatattgataaaacacatagagttaatggtatttcataactaatcgattgggcagcagctcgtagaccacctaaaaaagaatatttattatttgatccatatcctgacataagaagtccaatcggagcaatacttgaaatggcaatccataaaaaaataccgatattgagatccgctaaaacaaggtgattgctaaagggaattactgaataacttagtaaaattgagataacggctatagatggtccaatactaaataaaggactatttcctctagatggacgaagatcttctttgaaaagcagttttgtcccgtcggctagagcttgaagaattcccaatgggccggcgtattcaggtccaatacgttgttgtatccctgcggatatttctctttctaaccacacaattactaatacacctgttatgattcccaatacaagagaaaatatagggacaaatatccatacgagttcatagacctcttttaaagattccaatctaacaaaagaatttatagtttctacttctgttgcataaattatcat
ttagagtgaaaagagttggaaagaagttgttaataatagattaccaagggaaatcggtaaaagaaatttccatccaagatttaatagttgatccattcttagcctaggtaaagtccaccttgttgcgatagaaatgaacaagaacaaataagttttagctaatgtaataaagataccaattgttgttccaaaaattggatccctttcaaataactccagaatagatatatacggaatagaaatattccaaccacctaagtatagaattgttacaaataatgaggaaattaagagatttagataagaagcaacgtaaaataaaccaaacttaatacccgaatattcagtttgataacctgctattaattcttcttccgcttctggtaaatcaaacggtaacctctcgcattctgctagggaagaaattagaaaaattataaaacctataggttgccgccacaaattccatccccaaaaaccatattttgattgtgcctcaactatatcaactgtacttaaactgttagataatagagatattgataaaacacatagagttaatgggatttcataactaatcgattgggcagcagctcgcagaccacctaaaaaagaatatttattatttgatccatatcctgacataagaagtccgatcggagcaatacttgaaattgcaatccataaaaaaataccgatattgagatccgctaaaacaaggtgattgctaaagggaattactgaataacttagtaaaattgagataactgctatagatggtccaatactaaataaaggagtatttcctctagatggacgaagatcctctttgaaaagtagttttgttccgtcggctagagcttgaagaattcccaccgggccggcgtattcaggtccaatacgttgttgtatccctgcagatatttctctttctaaccacacaattactaatacacctgttatgattcccaatacaagagaaaatatagggacaaatatccatacgaggctataaagctcttttaaagattccaatctaacaaaagaatttatagtttcgacttctgttgcataaattatcat
ttagagtgaaaagagttggaaagaagttgttaataatagattaccaagggaaatcggtaaaagaaatttccatccaagatttaatagttgatccattcttagcctaggtaaagtccatcttgttgcgatagaaatgaacaagaacaaataagttttagctaatgtaataaagataccaattgttgtctcaaaaatcggatccctgtcaaatagttccagactagatatatacggaatagaaatattccaaccgcctaagtatagaattgttacaaataatgaggaaattaatagatttagataagaagcaacgtaaaataaaccaaatttgatacctgaatattcagtttgataccctgctattaattcttcttccgcttctggtaaatcaaacggtaacctctcgcattctgctagggaagaaattagaaaaattataaaacctataggttgacgccacaaattccatcccccaaaaccatattttgattgtgcctcaactatatcaactgtacttaaactgttagataatagagatattgataaaacacatagagttaatggtatttcataactaatcgattgggcagcagctcgtagaccacctaaaaaagaatatttattatttgatccatatcctgacataagaagtccaatcggagcaatacttgaaatggcaatccataaaaaaataccgatattgagatccgctaaaacaaggtgattgctaaagggaattactgaataacttagtaaaattgagataacggctatagatggtccaatactaaataaaggactatttcctctagatggacgaagatcttctttgaaaagcagttttgtcccgtcggctagagcttgaagaattcccaatgggccggcgtattcaggtccaatacgttgttgtatccctgcggatatttctctttctaaccacacaattactaatacacctgttatgattcccaatacaagagaaaatatagggacaaatatccatacgagttcatagacctcttttaaagattccaatctaacaaaagaatttatagtttctacttctgttgcataaattatcat
ttagagtgaaaggagttggaaagaagttgttaataatagattaccaagggaaatgggtaaaagaaatttccatccaagatttaatagttgatccattcttaacctaggtaaagtccatcttgttgtgatagaaatgaacaagaacaaataagttttagctaatgtaataaagataccaattgttgttccaaaaacgggatcccgtttaaatagctccagaatagatatatacggaatagaaatattccaaccgcctaagtatagaattgttacaaataatgaggaaattaatagatttagataagaagcaacgtaaaataaaccaaatttgatacctgaatattcagtttgataacctgctattaattcttcttccgcttctggtaaatcaaacggtaacctctcacattctgctaaggaagaaattagaaaaatgataaaacctataggttgacgccacaaattccatccccaaaaaccatattttgattgtgcctgaactatatcaactgtacttaaactgttagataatagagatattgataaaacacatagagttaatggtatttcataactaatcgattgggcagcagctcgcagaccacctaaaaaagaatatttattatttgatccatatcctgacataagaagtccaatcggagcaatacttgaaatggcaatccataaaaaaataccgacattgagatccgctaaaacaaggtgattgctaaagggaattactgaataacttagtaaaattgagataactgcgatagatggtccaatactaaataaaggagtatttcctctagatggacgaaggtcttctttgaaaagtagttttgtcccgtcagctagagcttgaagaattcccaacgggccggcgtattcaggtccaatacgttgttgtatccctgcagatatttctctttctaaccacacaattactaatacacctgttatgattcccaatacaagagaaaatatagggacaaatatccatacgagtccatagacctcttttaaagattccaatctaacaaaagaatttatagtttctacttctgttgcataaattatcat
ttagagtgaaaggagttggaaagaagttgttaataatagattaccaagggaaatgggtaaaagaaatttccatccaagatttaatagttgatccattcttaacctaggtaaagtccatcttgttgcgatagaaatgaacaagaacaaataagttttagctaatgtaataaagataccaattgttgttccaaaaacgggatcccttttaaatagctccagaatagatatatacggaatagaaatattccaaccgcctaagtatagaattgttacaaataatgaggaaattaatagatttagataagaagcaacgtaaaataaaccaaatttgatacctgaatattcagtttgataacctgctattaattcttcttccgcttctggtaaatcaaacggtaacctctcacattctgctaaggaagaaattagaaaaatgataaaacctataggttgacgccacaaattccatccccaaaaaccatattttgattgtgcctcaactatatcaactgtacttaaactgttagataatagagatattgataaaacacatagagttaatggtatttcataactaatcgattgggcagcagctcgcagaccacctaaaaaagaatatttattatttgatccatatcctgacataagaagtccaatcggagcaatacttgaaatggcaatccataaaaaaataccgatattgagatccgctaaaacaaggtgattgctaaagggaattactaaataacttagtaaaattgagataactgcgatagatggtccaatactaaataaaggagtatttcctctagatggacgaaggtcttctttgaaaagtagttttgtcccgtcagctagagcttgaagaattcccaacgggccggcgtattcaggtccaatacgttgttgtatccctgcagatatttctctttctaaccacacaattactaatacacctgttatgattcccaatacaagagaaaatatagggacaaatatccatacgagtccatagacctcttttaaagattccaatctaacaaaagaatttatagtttctacttctgttgcataaattatcat
ttagagtgaaaggagttggaaagaagttgttaataatagattaccaagggaaatgggtaaaagaaatttccatccaagatttaatagttgatccattcttagcctaggtaaagtccatcttgttgcgatagaaatgaacaagaacaaataagttttagctaatgtaataaagataccaattgttgttccaaaaacgggattccttttaaatacttccagaatagatatatacggaatagaaatattccaaccgcctaagtatagaattgttacaaataatgcggaaattaatagatttagataagaagcaacgtaaaataaaccaaatttgatacctgaatattcagtttgataccctgctattaattcttcttctgcttctggtaaatcaaacggtaacctctcgcattcggctaaggaagaaattagaaaaatgataaaacctataggttgacgccacaaattccatccccaaaaaccatattttgattgtgcctcaactatatcaactgtacttaaactgttagataatagagatattgataaaacacatagagttaatggtatttcataactaatcgattgggcagcagctcgcagaccacctaaaaaagaatatttattatttgatccatatcctgacataagaagtccaatcggagcaatacttgaaatggcaatccataaaaaaataccgatattgagatccgctaaaacaaggtgattgctaaagggaattactgaataacttagtaaaattgagataactgcgatagatggtccaatactaaataaaggagtatttcctctagatggacgaaggtcttctttgaaaagtagttttgtcccgtcagctagagcttgaagaattcccaacgggccggcgtattcaggtccaatacgttgttgtatccctgcagatatttgtctttctaaccacacaattactaatacacctgttatgattcccaatacaagagaaaatatagggacaaatatccatacgagtccatagacctcgtttaaagattccaatcgaacaaaagaatttatagtttctacttctgttgcataaattatcat
ttagagtgaaaagagttggaaagaagttgttaataatagattaccaagggaaatcggtaaaagaaatttccatccaagatttaatagttgatccattcttagcctaggtaaagtccatcttgttgcgatcgaaatgaacaagaacaaataagttttagctaatgtaataaagataccaattgttgtttcaaaaatcggatccctgtaaaatagttccagactagatatatacggaatagaaatagtccaaccgcctaagtatagaattgttacaaataatgaggaaattaatagatttagataagaagcaacgtaaaataaaccaaatttgatacctgaatattcagtttgataacctgctattaattcttcttccgcttctggtaaatcaaacggtaacctctcgcattctgctagggaagaaattagaaaaattataaaacctataggttgacgccacaaattccatcccccaaaaccatattttgattgtgcctcaactatatcaactgtacttaaactgttagataatagagatattgataaaacacatagagttaatggtatttcataactaattgattgggcagcagctcgtagaccacctaaaaaagaatatttattatttgatccatatcctgacataagaagtccaatcggagcaatacttgaaatggcaatccataaaaaaataccgatattgagatccgctaaaacaaggtgattgctaaagggaattactgaataacttagtaaaattgagataacggctatagatggtccaatactaaacaaaggactatttcctctagatggacgaagatcttctttgaaaagcagttttgtcccgtcggctagagcttgaagaattcccaacgggccggcgtattcaggtccaatacgttgttgtatccctgcggatatttctctttctaaccacacaattactaatacacctgttatgattcccaatacaagagaaaatatagggacaaatatccatacgagttcatagacctcttttaaagattccaatctaacaaaagaatttatagtttctacttctgttgcataaattatcat
ttagagtgaaaagagttggaaagaagttgttaataatagattaccaagggaaatcggtaaaagaaatttccatccaagatttaatagttgatccattcttagcctaggtaaagtccatcttgttgcgatcgaaatgaacaagaacaaataagttttagctaatgtaataaagataccaattgttgtttcaaaaatcggatccctgtaaaatagttccagactagatatatacggaatagaaatagtccaaccgcctaagtatagaattgttacaaataatgaggaaattaatagatttagataagaagcaacgtaaaataaaccaaatttgatacctgaatattcagtttgataacctgctattaattcttcttccgcttctggtaaatcaaacggtaacctctcgcattctgctagggaagaaattagaaaaattataaaacctataggttgacgccacaaattccatcccccaaaaccatattttgattgtgcctcaactatatcaactgtacttaaactgttagataatagagatattgataaaacacatagagttaatggtatttcataactaattgattgggcagcagctcgtagaccacctaaaaaagaatatttattatttgatccatatcctgacataagaagtccaatcggagcaatacttgaaatggcaatccataaaaaaataccgatattgagatccgctaaaacaaggtgattgctaaagggaattactgaataacttagtaaaattgagataacggctatagatggtccaatactaaacaaaggactatttcctctagatggacgaagatcttctttgaaaagcagttttgtcccgtcggctagagcttgaagaattcccaacgggccggcgtattcaggtccaatacgttgttgtatccctgcggatatttctctttctaaccacacaattactaatacacctgttatgattcccaatacaagagaaaatatagggacaaatatccatacgagttcatagacctcttttaaagattccaatctaacaaaagaatttatagtttctacttctgttgcataaattatcat
ttagagtgaaaaaagttggaaagaagttgttaataatagattaccaagggaaatcggtaaaagaaatttccagccaagatttaatagttgatccattcttagcctaggtaaagtccatcttgttgcgatagaaatgaacaagaacaaataagttttagctaatgtaataaagataccaattgttgttccaaaaattggatccttttcaaatagctccagaatagatatatacggaatagaaatattccaaccgcctaagtatagaattgttacaaataatgaggaaattaatagatttagataagaagcaacgtaaaataaaccaaatttgatacctgaatattcagtttgataacctgctattaattcttcttccgcttctggtaaatcaaacggtaacctctcgcattctgctaaggaagaaattagaaaaatgataaaacctataggttgacgccacaaattccatccccaaaaaccatattttgattgtgcctcaactatatcaactgtacttaaactattagataatagagatattgataaaacacatagagttaatgggatttcataactaatcgattgggcagcagctcgcagaccacctaaaaaagaatatttattatttgatccatatcctgacataagaagtccaatcggagcaatgcttgaaatggcaatccataaaaaaataccgatattgagatccgctaaaacaaggtggttgctaaagggaatgactgaataacttagtaaaattgagataactgctatagatggtccaatattaaataaaggagtatttcctctagctggacgaagatcctctttgaaaagtagttttgtcccgtcggctagagcttgaagaattcccaaagggccggcgtattcaggtccaatacgttgttgtatccctgcagatatttctctttctaaccacacaattactaatacacctgttatgattcccaatacaagagaaaatatagggacaaatatccatacgagtccatagacctcttttaaagattccaacctaacaaaagagtttagagtttctccttctgttgcataaattatcat
ttagagtgaaaagagttggaaagaagttgttaataatagattaccaagggaaatcggtaaaagaaatttccatccaagatttaatagttgatccattcttagcctaggtaaagtccaccttgttgcgatagaaatgaacaagaacaaataagttttagctaatgtaataaagataccaattgttgttccaaaaattggatccctttcaaataactccagaatagatatatacggaatagaaatattccaaccacctaagtatagaattgttacaaataatgaggaaattaagagatttagataagaagcaacgtaaaataaaccaaacttaatacccgaatattcagtttgataacctgctattaattcttcttccgcttctggtaaatcaaacggtaacctctcgcattctgctagggaagaaattagaaaaattataaaacctataggttgccgccacaaattccatccccaaaaaccatattttgattgtgcctcaactatatcaactgtacttaaactgttagataatagagatattgataaaacacatagagttaatgggatttcataactaatcgattgggcagcagctcgcagaccacctaaaaaagaatatttattatttgatccatatcctgacataagaagtccgatcggagcaatacttgaaattgcaatccataaaaaaataccgatattgagatccgctaaaacaaggtgattgctaaagggaattactgaataacttagtaaaattgagataactgctatagatggtccaatactaaataaaggagtatttcctctagatggacgaagatcttctttgaaaagtagttttgttccgtcggctagagcttgaagaattcccaccgggccggcgtattcaggtccaatacgttgttgtatccctgcagatatttctctttctaaccacacaattactaatacacctgttatgattcccaatacaagagaaaatatagggacaaatatccatacgaggctataaagctcttttaaagattccaatctaacaaaagaatttatagtttcgacttctgttgcataaattatcat
ttagagtgaaaagagttggaaagaagttgttaataatagattaccaagggaaatcggtaaaagaaatttccatccaagatttaatagttgatccattcttagcctaggtaaagtccaccttgttgcgatagaaatgaacaagaacaaataagttttagctaatgtaataaagataccaattgttgttccaaaaattggatccctttcaaataactccagaatagatatatacggaatagaaatattccaaccacctaagtatagaattgttacaaataatgaggaaattaagagatttagataagaagcaacgtaaaataaaccaaacttaatacccgaatattcagtttgataacctgctattaattcttcttccgcttctggtaaatcaaacggtaacctctcgcattctgctagggaagaaattagaaaaattataaaacctataggttgccgccacaaattccatccccaaaaaccatattttgattgtgcctcaactatatcaactgtacttaaactgttagataatagagatattgataaaacacatagagttaatgggatttcataactaatcgattgggcagcagctcgcagaccacctaaaaaagaatatttattatttgatccatatcctgacataagaagtccgatcggagcaatacttgaaattgcaatccataaaaaaataccgatattgagatccgctaaaacaaggtgattgctaaagggaattactgaataacttagtaaaattgagataactgctatagatggtccaatactaaataaaggagtatttcctctagatggacgaagatcctctttgaaaagtagttttgttccgtcggctagagcttgaagaattcccaccgggccggcgtattcaggtccaatacgttgttgtatccctgcagatatttctctttctaaccacacaattactaatacacctgttatgattcccaatacaagagaaaatatagggacaaatatccatacgaggctataaagctcttttaaagattccaatctaacaaaagaatttatagtttcgacttctgttgcataaattatcat
ttagagtgaaaagagttggaaagaagttgttaataatagattaccaagggaaatcggtaaaagaaatttccatccaagatttaatagttgatccattcttagcctaggtaaagtccaccttgttgcgatagaaatgaacaagaacaaataagttttagctaatgtaataaagataccaattgttgttccaaaaattggatccctttcaaataactccagaatagatatatacggaatagaaatattccaaccacctaagtatagaattgttacaaataatgaggaaattaagagatttagataagaagcaacgtaaaataaaccaaacttaatacccgaatattcagtttgataacctgctattaattcttcttccgcttctggtaaatcaaacggtaacctctcgcattctgctagggaagaaattagaaaaattataaaacctataggttgccgccacaaattccatccccaaaaaccatattttgattgtgcctcaactatatcaactgtacttaaactgttagataatagagatattgataaaacacatagagttaatgggatttcataactaatcgattgggcagcagctcgcagaccacctaaaaaagaatatttattatttgatccatatcctgacataagaagtccgatcggagcaatacttgaaattgcaatccataaaaaaataccgatattgagatccgctaaaacaaggtgattgctaaagggaattactgaataacttagtaaaattgagataactgctatagatggtccaatactaaataaaggagtatttcctctagatggacgaagatcttctttgaaaagtagttttgttccgtcggctagagcttgaagaattcccaccgggccggcgtattcaggtccaatacgttgttgtatccctgcagatatttctctttctaaccacacaattactaatacacctgttatgattcccaatacaagagaaaatatagggacaaatatccatacgaggctataaagctcttttaaagattccaatctaacaaaagaatttatagtttcgacttctgttgcataaattatcat
ttagagtgaaaaaagttggaaagaagttgttaataatagattaccaagggaaatcggtaaaagaaatttccagccaagatttaatagttgatccattcttagcctaggtaaagtccatcttgttgcgatagaaatgaacaagaacaaataagttttagctaatgtaataaagataccaattgttgttccaaaaattggatccttttcaaatagctccagaatagatatatacggaatagaaatattccaaccgcctaagtatagaattgttacaaataatgaggaaattaatagatttagataagaagcaacgtaaaataaaccaaatttgatacctgaatattcagtttgataacctgctattaattcttcttccgcttctggtaaatcaaacggtaacctctcgcattctgctaaggaagaaattagaaaaatgataaaacctataggttgacgccacaaattccatccccaaaaaccatattttgattgtgcctcaactatatcaactgtacttaaactattagataatagagatattgataaaacacatagagttaatgggatttcataactaatcgattgggcagcagctcgcagaccacctaaaaaagaatatttattatttgatccatatcctgacataagaagtccaatcggagcaatgcttgaaatggcaatccataaaaaaataccgatattgagatccgctaaaacaaggtggttgctaaagggaatgactgaataacttagtaaaattgagataactgctatagatggtccaatattaaataaaggagtatttcctctagctggacgaagatcctctttgaaaagtagttttgtcccgtcggctagagcttgaagaattcccaaagggccggcgtattcaggtccaatacgttgttgtatccctgcagatatttctctttctaaccacacaattactaatacacctgttatgattcccaatacaagagaaaatatagggacaaatatccatacgagtccatagacctcttttaaagattccaacctaacaaaagagtttagagtttctccttctgttgcataaattatcat
ttagagtgaaaagagttggaaagaagttgttaataatagattaccaagggaaatcggtaaaagaaatttccatccaagatttaatagttgatccattcttagcctaggtaaagtccatcttgttgcgatcgaaatgaacaagaacaaataagttttagctaatgtaataaagataccaattgttgtttcaaaaatcggatccctgtcaaatagttccagactagatatatacggaatagaaatattccaaccgcctaagtatagaattgttacaaataatgaggaaattaatagatttagataagaagcaacgtaaaataaaccaaatttgatacctgaatattcagtttgataacctgctattaattcttcttccgcttctggtaaatcaaacggtaacctctcgcattctgctagggaagaaattagaaaaattataaaacctataggttgacgccacaaattccatcccccaaaaccatattttgattgtgcctcaactatatcaactgtacttaaactgttagataatagagatattgataaaacacatagagttaatggtatttcataactaatcgattgggcagcagctcgtagaccacctaaaaaagaatatttattatttgatccatatcctgacataagaagtccaatcggagcaatacttgaaatggcaatccataaaaaaataccgatattgagatccgctaaaacaaggtgattgctaaagggaattactgaataacttagtaaaattgagataacggctatagatggtccaatactaaacaaaggactatttcctctagatggacgaagatcttctttgaaaagcagttttgtcccgtcggctagagcctgaagaattcccaacgggccggcgtattcaggtccaatacgttgttgtatccctgcggatatttctctttctaaccacacaattactaatacacctgttataattcccaatacaagagaaaatatagggacaaatatccatacgagttcatagacctcttttaaagattccaatctaacaaaagaatttatagtttctacttctgttgcataaattatcat
ttagagtgaaaagagttggaaagaagttgttaataatagattaccaagggaaatcggtaaaagaaatttccatccaagatttaataattgatccattcttagcctaggtaaagtccatcttgttgtgatcgaaatgaacaagaacaaataagttttagctaatgtaataaagataccaattgttgttccaaaaatttgatccctttcaaatagctccagaatagatatatacggaatagaaatattccaaccacctaagtatagaattgttacaaataatgaggaaattaatagatttagataagaagcaacgtaaaataaaccaaatttgatacctgaatattcagtttgataacctgctattaattcttcttccgcttctggtaaatcaaacggtaacctctcgcattctgctagggaagaaattagaaaaatgataaaacctataggttgacgccacaaattccatccccaaaaaccatattttgattgtgcctcaactatatcaactgtacttaaactgttagataatagagatattgataaaacacatagagttaatggtatttcataactaatagattgggcagcagctcgcagaccacctaaaaaagaatatttattatttgatccatatcctgacataagaagtccaatcggagcaatacttgagatggcaatccataaaaaaataccgacattgagatccgctaaaacaaggtgattgctaaagggaattactgaataacttagtaaaattgagataactgctatagacggtccaatactaaataaaggagtatttcctctagatggacgaagatcttctttgaaaagtagttttgtcccgtcggctagagcttgaagaattcccaacgggccggcgtattcaggtccaatacgttgttgtatccctgcggatatttctctttctaaccacacaattactaatacacctgttatgattcccaatacaagagaaaatatagggacaaatatccatacgagtccatagacctcttttaaagattccaatctaacaaaagaatttatagtttgtacttctgttgcataaattatcat

ctagaagctaaaaagggtatcctgagcaatcgcaataatcgggttcattgatattcctggtatagtagatgctatcacacatacaatcatactcaattcgatggaattggttgatcttaaaggggatattctataatttcgcacgtgaggggttatttcttggtttcgtccagtcattaataacttgattatttttagataatagtagatagaaagaacgctcgtaaggagtcctattgaaaccaagaaatataggcctgcctgccatccacaccagaataaatggagttttccaaaaaaacctgctagtggaggaagacctcctagggataagagacagagagctaaagagagagccaaaaaaggatcttttgtgtataatcctgcataatctcgaatgttatcagttccggtacgtagaccaaataatataatgcaagcaaaagttcctagattcatggagatatagaacagcatataagttatcatgctcgcatatccaccatttgagtctccaacaattattccaataattacatatccgatttgacctatggacgaatatgcaagcatacgtttcatgcttgtttgagtaatagcaatgagattccccaatatcatgctaagaatagctaggatttccagaagaagatgccattcatttgatgagaaataaaaaggaatatcgaaaattcgagtggctaaagctgaagcagctactttcgaagtaacagaaagaaaagcaacgactggagtgggagatccttcgtatacgtcaggagtccattgatgagaaggggctagggaaagcttgaacccaattcctacagtgatgaatataagcgcaattgaaattcctggggagttatacatttgtgtattgataagaccattcactatttcttgaagctcaatctctcccccggataaaccatatagccaagagaaaccatgaaccagaatagaagagcttgccccacccatgagtaaatatttcatagtagcctcattagatcgtacatctttcttggtatatccagataataggtaggagcataaactgaaacattctggagctacaaagatagttattaaatcgttagcaccacataaaaacattcctcctagagtagctgttaatacgaataacagaaactctgttatagccatttctgtacattcaatgtactctacggatagaggaatacagagagttgaacatagtaaaataagaaattgaaagatttcgttgaaattgttcgtttggaaatttcctgaaaagctaatcataggttcttctctccatcggaacaatagggccgttatgctcattacgaaacttgttgaagagatgaaatataaccaaggtatatctttttgatcagaggttgaatcgatcatcagaagaagaattaggccaaaaattaggatacattctgggaaaataaaacttccatcgaagagaagcaaatgaaaggctttcataaaaattctcgtagaatcgagaatgaaattttcattctgtacatgccagatcat
ctagaagctaaaaagggtatcctgagcaatcgcaataatcgggttcattgatattcctggtatagtagatgctatcacacatacaatcatactcaattcgatggaattggttgatcttaaaggggatattctataatttcgcacgtgaggggttatttcttggtttcgtccagtcattaataacttgattatttttagataatagtagatagaaagaacgctcgtaaggagtcctattgaaaccaagaaatataggcctgcctgccatccacaccagaataaatggagttttccaaaaaaacctgctagtggaggaagacctcctagggataagagacagagagctaaagagagagccaaaaaaggatcttttgtgtataatcctgcataatctcgaatgttatcagttccggtacgtagaccaaataatataatgcaagcaaaagttcctagattcatggagatatagaacagcatataagttatcatgctcgcatatccaccatttgagtctccaacaattattccaataattacatatccgatttgacctatggacgaatatgcaagcatacgtttcatgcttgtttgagtaatagcaatgagattccccaatatcatgctaagaatagctaggatttccagaagaagatgccattcatttgatgagaaataaaaaggaatatcgaaaattcgagtggctaaagctgaagcagctactttcgaagtaacagaaagaaaagcaacgactggagtgggagatccttcgtatacgtcaggagtccattgatgagaaggggctagggaaagcttgaacccaattcctacagtgatgaatataagcgcaattgaaattcctggggagttatacatttgtgtattgataagaccattcactatttcttgaagctcaacctctcccccggatgaaccatatagccaagagaaaccatgaaccagaatagaagagcttgccccacccatgagtaaatatttcatagtagcctcattagatcgtacatctttcttggtatatccagataataggtaggagcataaactgaaacattctggagctacaaagatagttattaaatcgttagcaccacataaaaacattcctcctagagtagctgttaatacgaataacagaaactctgttatagccatttctgtacattcaatgtactctacggatagaggaatacagagagttgaacatagtaaaataagaaattgaaagatttcgttgaaattgttcgtttggaaatttcctgaaaagctaatcataggttcttctctccatcggaacaatagggccgttatgctcattacgaaacttgttgaagagatgaaatataaccaaggtatatctttttgatcagaggttgaatcgatcatcagaagaagaattaggccaaaaattaggatacattctgggaaaataaaacttccatcgaagagaagcaaatgaaaggctttcataaaaattctcgtagaatcgagaatgaaattttcattctgtacatgccagatcat
ctagaagctaaaaagggtatcctgagcaatcgcaataatcgggttcattgatattcctggtatagtagatgctatcacacatacaatcatactcaattcgatggaattggttgatcttaaaggggatattctataatttcgcacgtgaggggttatttcttggtttcgtccagtcattaataacttgattatttttagataatagtagatagaaagaacgctcgtaaggagtcctattgaaaccaagaaatataggcctgcctgccatccacaccagaataaatggagttttccaaaaaaacctgctagtggaggaagacctcctagggataagagacagagagctaaagagagagccaaaaaaggatcttttgtgtataatcctgcataatctcgaatgttatcagttccggtacgtagaccaaataatataatgcaagcaaaagttcctagattcatggagatatagaacagcatataagttatcatgctcgcatatccaccatttgagtctccaacaattattccaataattacatatccgatttgacctatggacgaatatgcaagcatacgtttcatgcttgtttgagtaatagcaatgagattccccaatatcatgctaagaatagctaggatttccagaagaagatgccattcatttgatgagaaataaaaaggaatatcgaaaattcgagtggctaaagctgaagcagctactttcgaagtaacagaaagaaaagcaacgactggagtgggagatccttcgtatacgtcaggagtccattgatgagaaggggctagggaaagcttgaacccaattcctacagtgatgaatataagcgcaattgaaattcctggggagttatacatttgtgtattgataagaccattcactatttcttgaagctcaacctctcccccggatgaaccatatagccaagagaaaccatgaaccagaatagaagagcttgccccacccatgagtaaatatttcatagtagcctcattagatcgtacatctttcttggtatatccagataataggtaggagcataaactgaaacattctggagctacaaagatagttattaaatcgttagcaccacataaaaacattcctcctagagtagctgttaatacgaataacagaaactctgttatagccatttctgtacattcaatgtactctacggatagaggaatacagagagttgaacatagtaaaataagaaattgaaagatttcgttgaaattgttcgtttggaaatttcctgaaaagctaatcataggttcttctctccatcggaacaatagggccgttatgctcattacgaaacttgttgaagagatgaaatataaccaaggtatatctttttgatcagaggttgaatcgatcatcagaagaagaattaggccaaaaattaggatacattctgggaaaatcaaacttccatcgaagagaagcaaatgaaaggctttcataaaaattctcgtagaatcgagaatgaaattttcattctgtacatgccagatcat
ctagaagctaaaaagggtatcctgagcaatcgcaataatcgggttcattgatattcctggtatagtagatgctatcacacatacaatcatactcaattcgatggaattgtttgatcttaaaggggatattctataatttcgcacgtgaggggttatttcttggtttcgtccagtcattaataacttgattatttttagataatagtagatagaaagaacgctcgtaaggagtcctattgaaaccaagaaatataggcctgcctgccatccacaccagaataaatggagttttccaaaaaaacctgctagtggaggaagacctcctagggataagagacagagagctaaagagagagccaaaaaaggatcttttgtgtataatcctgcataatctcgaatgttatcagttccggtacgtagaccaaataatataatgcaagcaaaagttcctagattcatggagatatagaacagcatataagttatcatgctcgcatatccaccatttgagtctccaacaattattccaataattacatatccgatttgacctatggacgaatatgcaagcatacgtttcatgcttgtttgagtaatagcaatgagattccccaatatcatgctaagaatagctaggatttccagaagaagatgccattcatttgatgagaaataaaaaggaatatcgaaaattcgagtggctaaagctaaagcagctactttcgaagtaacagaaagaaaagcaacgactggagtgggagatccttcgtatacgtcaggagtccattgatgagaaggggctagggaaagcttgaacccaattcctacagtgatgaatataagcgcaattgaaattcctggggagttatacatttgtgtattgataagaccattcactatttcttgaagctcaatctctcccccggatgaaccatatagccaagagaaaccatgaaccagaatagaagagcttgccccacccatgagtaaatatttcatagtagcctcattagatcgtacatctttcttggtatatccagataataggtaggagcataaactgaaacattctggagctacaaagatagttattaaatcgttagcaccacataaaaacattcctcctagagtagctgttaatacgaataacagaaactctgttatagccatttctgtacattcaatgtactctacggatagaggaatacagagagttgaacatagtaaaataagaaattgaaagatttcgttgaaattgttcgtttggaaatttcctgaaaagctaatcataggttcttctctccatcggaacaatagggccgttatgctcattacgaaacttgttgaagagatgaaatataaccaaggtatatctttttgatcagaggttgaatcgatcatcagaagaagaattaggccaaaaattaggatacattctgggaaaataaaacttccatcgaagagaagcaaatgaaaggctttcataaaaattctcgtagaatcgagaatgaaattttcattctgtacatgccagatcat
ctagaagctaaaaagggtatcctgagcaatcgcaataatcgggttcattgatattcctggtatagtagatgctatcacacatacaatcatactcaattcgatggaattggttgatcttaaaggggatattctataatttcgcacgtgaggggttatttcttggtttcgtccagtcattaataacttgattatttttagataatagtagatagaaagaacgctcgtaaggagtcctattgaaaccaagaaatataggcctgcctgccatccacaccagaataaatggagttttccaaaaaaacctgctagtggaggaagacctcctagggataagagacagagagctaaagagagagccaaaaaaggatcttttgtgtataatcctgcataatctcgaatgttatcagttccggtacgtagaccaaataatataatgcaagcaaaagttcctagattcatggagatatagaacagcatataagttatcatgctcgcatatccaccatttgagtctccaacaattattccaataattacatatccgatttgacctatggacgaatatgcaagcatacgtttcatgcttgtttgagtaatagcaatgagattccccaatatcatgctaagaatagctaggatttccagaagaagatgccattcatttgatgagaaataaaaaggaatatcgaaaattcgagtggctaaagctgaagcagctactttcgaagtaacagaaagaaaagcaacgactggagtgggagatccttcgtatacgtcaggagtccattgatgagaaggggctagggaaagcttgaacccaattcctacagtgatgaatataagcgcaattgaaattcctggggagttatacatttgtgtattgataagaccattcactatttcttgaagctcaatctctcccccggataaaccatatagccaagagaaaccatgaaccagaatagaagagcttgccccacccatgagtaaatatttcatagtagcctcattagatcgtacatctttcttggtatatccagataataggtaggagcataaactgaaacattctggagctacaaagatagttattaaatcgttagcaccacataaaaacattcctcctagagtagctgttaatacgaataacagaaactctgttatagccatttctgtacattcaatgtactctacggatagaggaatacagagagttgaacatagtaaaataagaaattgaaagatttcgttgaaattgttcgtttggaaatttcctgaaaagctaatcataggttcttctctccatcggaacaatagggccgttatgctcattacgaaacttgttgaagagatgaaatataaccaaggtatatctttttgatcagaggttgaatcgatcatcagaagaagaattaggccaaaaattaggatacattctgggaaaataaaacttccatcgaagagaagcaaatgaaaggctttcataaaaattctcgtagaatcgagaatgaaattttcattctgtacatgccagatcat
ctagaagctaaaaagggtatcctgagcaatcgcaataatcgggttcattgatattcctggtatagtagatgctatcacacatacaatcatactcaattcgatggaattggttgatcttaaaggggatattctataatttcgcacgtgaggggttatttcttggtttcgtccagtcattaataacttgattatttttagataatagtagatagaaagaacgctcgtaaggagtcctattgaaaccaagaaatataggcctgcctgccatccacaccagaataaatggagttttccaaaaaaacctgctagtggaggaagacctcctagggataagagacagagagctaaagagagagccaaaaaaggatcttttgtgtataatcctgcataatctcgaatgttatcagttccggtacgtagaccaaataatataatgcaagcaaaagttcctagattcatggagatatagaacagcatataagttatcatgctcgcatatccaccatttgagtctccaacaattattccaataattacatatccgatttgacctatggacgaatatgcaagcatacgtttcatgcttgtttgagtaatagcaatgagattccccaatatcatgctaagaatagctaggatttccagaagaagatgccattcatttgatgagaaataaaaaggaatatcgaaaattcgagtggctaaagctgaagcagctactttcgaagtaacagaaagaaaagcaacgactggagtgggagatccttcgtatacgtcaggagtccattgatgagaaggggctagggaaagcttgaacccaattcctacagtgatgaatataagcgcaattgaaattcctggggagttatacatttgtgtattgataagaccattcactatttcttgaagctcaatctctcccccggataaaccatatagccaagagaaaccatgaaccagaatagaagagcttgccccacccatgagtaaatatttcatagtagcctcattagatcgtacatctttcttggtatatccagataataggtaggagcataaactgaaacattctggagctacaaagatagttattaaatcgttagcaccacataaaaacattcctcctagagtagctgttaatacgaataacagaaactctgttatagccatttctgtacattcaatgtactctacggatagaggaatacagagagttgaacatagtaaaataagaaattgaaagatttcgttgaaattgttcgtttggaaatttcctgaaaagctaatcataggttcttctctccatcggaacaatagggccgttatgctcattacgaaacttgttgaagagatgaaatataaccaaggtatatctttttgatcagaggttgaatcgatcatcagaagaagaattaggccaaaaattaggatacattctgggaaaataaaacttccatcgaagagaagcaaatgaaaggctttcataaaaattctcgtagaatcgagaatgaaattttcattctgtacatgccagatcat
ctagaagctaaaaagggtatcctgagcaatcgcaataatcgggttcattgatattcctggtatagtagatgctatcacacatacaatcatactcaattcgatggaattgtttgatcttaaaggggatattctataatttcgcacgtgaggggttatttcttggtttcgtccagtcattaataacttgattatttttagataatagtagatagaaagaacgctcgtaaggagtcctattgaaaccaagaaatataggcctgcctgccatccacaccagaataaatggagttttccaaaaaaacctgctagtggaggaagacctcctagggataagagacagagagctaaagagagagccaaaaaaggatcttttgtgtataatcctgcataatctcgaatgttatcagttccggtacgtagaccaaataatataatgcaagcaaaagttcctagattcatggagatatagaacagcatataagttatcatgctcgcatatccaccatttgagtctccaacaattattccaataattacatatccgatttgacctatggacgaatatgcaagcatacgtttcatgcttgtttgagtaatagcaatgagattccccaatatcatgctaagaatagctaggatttccagaagaagatgccattcatttgatgagaaataaaaaggaatatcgaaaattcgagtggctaaagctgaagcagctactttcgaagtaacagaaagaaaagcaacgactggagtgggagatccttcgtatacgtcaggagtccattgatgagaaggggctagggaaagcttgaacccaattcctacagtgatgaatataagcgcaattgaaattcctggggagttatacatttgtgtattgataagaccattcactatttcttgaagctcaatctctcccccggatgaaccatatagccaagagaaaccatgaaccagaatagaagagcttgccccacccatgagtaaatatttcatagtagcctcattagatcgtacatctttcttggtatatccagataataggtaggagcataaactgaaacattctggagctacaaagatagttattaaatcgttagcaccacataaaaacattcctcctagagtagctgttaatacgaataacagaaactctgttatagccatttctgtacattcaatgtactctacggatagaggaatacagagagttgaacatagtaaaataagaaattgaaagatttcgttgaaattgttcgtttggaaatttcctgaaaagctaatcataggttcttctctccatcggaacaatagggccgttatgctcattacgaaacttgttgaagagatgaaatataaccaaggtatatctttttgatcagaggttgaatcgatcatcagaagaagaattaggccaaaaattaggatacattctgggaaaataaaacttccatcgaagagaagcaaatgaaaggctttcataaaaattctcgtagaatcgagaatgaaattttcattctgtacatgccagatcat
ctagaagctaaaaagggtatcctgagcaatcgcaataatcgggttcattgatattcctggtatagtagatgctatcacacatacaatcatactcaattcgatggaattggttgatcttaaaggggatattctataatttcgcacgtgaggggttatttcttggtttcgtccagtcattaataacttgattatttttagataatagtagatagaaagaacgctcgtaaggagtcctattgaaaccaagaaatataggcctgcctgccatccacaccagaataaatggagttttccaaaaaaacctgctagtggaggaagacctcctagggataagagacatagagctaaagagagagccaaaaaaggatcttttgtgtataatcctgcataatctcgaatgttatcagttccggtacgtagaccaaataatataatgcaagcaaaagttcctagattcatggagatatagaacagcatataagttatcatgctcgcatatccaccatttgagtctccaacaattattccaataattacatatccgatttgacctatggacgaatatgcaagcatacgtttcatgcttgtttgagtaatagcaatcagattccccaatatcatgctaagaatagctaggatttccagaagaagatgccattcatttgatgagaaataaaaaggaatatcgaaaattcgagtggctaaagctgaagcagctactttcgaagtaacagaaagaaaagcaacgactggagtgggagatccttcgtatacgtcaggagtccattgatgagaaggggctagggaaagcttgaacccaattcctacagtgatgaatataagcgcaattgaaattcctggggagttatacatttgtgtattgataagaccattcactatttcttgaagctcaatctctcccccggatgaaccatatagccaagagaaaccatgaaccagaatagaagagcttgccccacccatgagtaaatatttcatagtagcctcattcgatcgtacatctttcttggtatatccagataataggtaggagcataaactgaaacattctggagctacaaagatagttattaaatcgttagcaccacataaaaacattcctcctagagtagctgttaatacgaataaaagaaactctgttatagccatttctgtacattcaatgtactctacggatagaggaatacagagagttgaacatagtaaaataagaaattgaaagatttcgttgaaattgttcgtttggaaatttcctgaaaagctaatcataggttcttctctccatcggaacaacagggccattatgctcattacgaaacttgttgaagagatgaaatataaccaaggtatatctttttgatcagaggttgaatcgatcatcagaagaagaattaggccaaaaattaggatacattctgggaaaatcaaacttccatcgaagagaagcaaatgaaaggctttcataaaaattctcgtagaatcgagaatgaaattttcattctgtacatgccagatcat
ctagaagctaaaaagggtatcctgagcaatcgccataatcgggttcattgatattcctggtatagtagatgctatcacacatacaatcatactcaattcgatggaattgtttgat------ggggatattctataatttcgcacgtgaggggttatttcttggtttcgtccagtcattaataacttgattatttttagataatagtagatagaaagaacgctcgtaaggagtcctattgaaaccaagaaatataggcctgcctgccatccacaccagaataaatggagttttccaaaaaaacctgctagtggaggaagacctcctagggataagagacagagagctaaagagagagccaaaaaaggatcttttgtgtataatcctgcataatctcgaatgttatcagttccggtacgtagaccaaataatataatgcaagcaaaagttcctagattcatggagatatagaacagcatataagttatcatgctcgcatatccaccatttgagtctccaacaattattccaataattagatatccgatttgacctatggacgaatatgcaagcatacgtttcatgcttgtttgagtaatagcaatgagattccccaatatcatgctaagaatagctaggatttccagaagaagatgccattcatttgatgagaaataaaaaggaatgtcgaaaattcgagtggctaaagctgaagcagctactttcgaagtaacagaaagaaaagcaacgactggagtgggagatccttcgtatacgtcaggagtccattgatgagaaggggctagggaaagcttgaacccaattcctacagtgatgaatataagcgcaattgaaattcctggggagttatacatttgtgtattgataagaccattcactatttcttgaagctcaatctctcccccggatgaaccatatagccaagagaaaccatgaaccagaatagaagagcttgccccacccatgagtaaatatttcatagtagcctcattagatcgtacatctttcttggtatatccagataataggtaggagcataaactgaaacattctggagctacaaagatagttattaaatcgttagcaccacataaaaacattcctcctagagtagctgttaatacgaataacagaaactctgttatagccatttctgtacattcaatgtactctacggatagaggaatacagagagttgaacatagtaaaataagaaattgaaagatttcgttgaaattgttcgtttgaaaatttcctgaaaagctaatcataggttcttctctccatcggaacaatagggccgttatgctcattacgaaacttgttgaagagatgaaatataaccaaggtatatctttttgatcagaggttgaatcgatcatcagaagaagaattaggccaaaaattaggatacattctgggaaaataaaacttccatcgaagagaagcaaatgaaaggctttcataaaagttctcgtagaatcgagaatgaaattttcattctgtacatgccagatcat
ctagaagctaaaaagggtatcctgagcaatcgcaataatcgggttcattgatattcctggtatagtagatgctatcacacatacaatcatactcaattcgatggaattggttgatcttaaaggggatattctataatttcgcacgtgaggggttatttcttggtttcgtccagtcattaataacttgattatttttagataatagtagatagaaagaacgctcgtaaggagtcctattgaaaccaagaaatataggcctgcctgccatccacaccagaataaatggagttttccaaaaaaacctgctagtggaggaagacctcctagggataagagacatagagctaaagagagagccaaaaaaggatcttttgtgtataatcctgcataatctcgaatgttatcagttccggtacgtagaccaaataatataatgcaagcaaaagttcctagattcatggagatatagaacagcatataagttatcatgctcgcatatccaccatttgagtctccaacaattattccaataattacatatccgatttgacctatggacgaatatgcaagcatacgtttcatgcttgtttgagtaatagcaatcagattccccaatatcatgctaagaatagctaggatttccagaagaagatgccattcatttgatgagaaataaaaaggaatatcgaaaattcgagtggctaaagctgaagcagctactttcgaagtaacagaaagaaaagcaacgactggagtgggagatccttcgtatacgtcaggagtccattgatgagaaggggctagggaaagcttgaacccaattcctacagtgatgaatataagcgcaattgaaattcctggggagttatacatttgtgtattgataagaccattcactatttcttgaagctcaatctctcccccggatgaaccatatagccaagagaaaccatgaaccagaatagaagagcttgccccacccatgagtaaatatttcatagtagcctcattcgatcgtacatctttcttggtatatccagataataggtaggagcataaactgaaacattctggagctacaaagatagttattaaatcgttagcaccacataaaaacattcctcctagagtagctgttaatacgaataaaagaaactctgttatagccatttctgtacattcaatgtactctacggatagaggaatacagagagttgaacatagtaaaataagaaattgaaagatttcgttgaaattgttcgtttggaaatttcctgaaaagctaatcataggttcttctctccatcggaacaacagggccattatgctcattacgaaacttgttgaagagatgaaatataaccaaggtatatctttttgatcagaggttgaatcgatcatcagaagaagaattaggccaaaaattaggatacattctgggaaaatcaaacttccatcgaagagaagcaaatgaaaggctttcataaaaattctcgtagaatcgagaatgaaattttcattctgtacatgccagatcat
ctagaagctaaaaagggtatcctgagcaatcgcaataatcgggttcattgatattcctggtatagtagatgctatcacacatacaatcatactcaattcgatggaattgtttgatcttaaaggggatattctataatttcgcacgtgaggggttatttcttggtttcgtccagtcattaataacttgattatttttagataatagtagatagaaagaacgctcgtaaggagtcctattgaaaccaagaaatataggcctgcctgccatccacaccagaataaatggagttttccaaaaaaacctgctagtggaggaagacctcctagggataagagacatagagctaaagagagagccaaaaaaggatcttttgtgtataatcctgcataatctcgaatgttatcagttccggtacgtagaccaaataatataatgcaagcaaaagttcctagattcatggagatatagaacagcatataagttatcatgctcgcatatccaccatttgagtctccaacaattattccaataattacatatccgatttgacctatggacgaatatgcaagcatacgtttcatgcttgtttgagtaatagcaatgagattccccaatatcatgctaagaatagctaggatttccagaagaagatgccattcatttgatgagaaataaaaaggaatatcgaaaattcgagtggctaaagctgaagcagctactttcgaagtaacagaaagaaaagcaacgactggagtgggagatccttcgtatacgtcaggagtccattgatgagaaggggctagggaaagcttgaacccaattcctacagtgatgaatataagcgcaattgaaattcctggggagttatacatttgtgtattgataagaccattcactatttcttgaagctcaatctctcccccggatgaaccatatagccaagagaaaccatgaaccagaatagaagagcttgccccacccatgagtaaatatttcatagtagcctcattagatcgtacatctttcttggtatatccagataataggtaggagcataaactgaaacattctggagctacaaagatagttattaaatcgttagcaccacataaaaacattcctcctagagtagctgttaatacgaataacagaaactctgttatagccatttctgtacattcaatgtactctacggatagaggaatacagagagttgaacatagtaaaataagaaattgaaagatttcgttgaaattgttcgtttggaaatttcctgaaaagctaatcataggttcttctctccatcggaacaacagggccgttatgctcattacgaaacttgttgaagagatgaaatataaccaaggtatatctttttgatcagaggttgaatcgatcatcagaagaagaattaggccaaaaattaggatacattctgggaaaataaaacttccatcgaagagaagcaaatgaaaggctttcataaaaattctcgtagaatcgagaatgaaattttcattctgtacatgccagatcat
ctagaagctaaaaagggtatcctgagcaatcgcaataatcgggttcattgatattcctggtatagtagatgctatcacacatacaatcatactcaattcgatggaattggttgatcttaaaggggatattctataatttcgcacgtgaggggttatttcttggtttcgtccagtcattaataacttgattatttttagataatagtagatagaaagaacgctcgtaaggagtcctattgaaaccaagaaatataggcctgcctgccatccacaccagaataaatggagttttccaaaaaaacctgctagtggaggaagacctcctagggataagagacatagagctaaagagagagccaaaaaaggatcttttgtgtataatcctgcataatctcgaatgttatcagttccggtacgtagaccaaataatataatgcaagcaaaagttcctagattcatggagatatagaacagcatataagttatcatgctcgcatatccaccatttgagtctccaacaattattccaataattacatatccgatttgacctatggacgaatatgcaagcatacgtttcatgcttgtttgagtaatagcaatcagattccccaatatcatgctaagaatagctaggatttccagaagaagatgccattcatttgatgagaaataaaaaggaatatcgaaaattcgagtggctaaagctgaagcagctactttcgaagtaacagaaagaaaagcaacgactggagtgggagatccttcgtatacgtcaggagtccattgatgagaaggggctagggaaagcttgaacccaattcctacagtgatgaatataagcgcaattgaaattcctggggagttatacatttgtgtattgataagaccattcactatttcttgaagctcaatctctcccccggatgaaccatatagccaagagaaaccatgaaccagaatagaagagcttgccccacccatgagtaaatatttcatagtagcctcattcgatcgtacatctttcttggtatatccagataataggtaggagcataaactgaaacattctggagctacaaagatagttattaaatcgttagcaccacataaaaacattcctcctagagtagctgttaatacgaataaaagaaactctgttatagccatttctgtacattcaatgtactctacggatagaggaatacagagagttgaacatagtaaaataagaaattgaaagatttcgttgaaattgttcgtttggaaatttcctgaaaagctaatcataggttcttctctccatcggaacaacagggccattatgctcattacgaaacttgttgaagagatgaaatataaccaaggtatatctttttgatcagaggttgaatcgatcatcagaagaagaattaggccaaaaattaggatacattctgggaaaatcaaacttccatcgaagagaagcaaatgaaaggctttcataaaaattctcgtagaatcgagaatgaaattttcattctgtacatgccagatcat
ctagaagctaaaaagggtatcctgagcaatcgcaataatcgggttcattgatattcctggtatagtagatgctatcacacatacaatcatactcaattcgatggaattggttgatcttaaaggggatattctataatttcgcacgtgaggggttatttcttggtttcgtccagtcattaataacttgattatttttagataatagtagatagaaagaacgctcgtaaggagtcctattgaaaccaagaaatataggcctgcctgccatccacaccagaataaatggagttttccaaaaaaacctgctagtggaggaagacctcctagggataagagacatagagctaaagagagagccaaaaaaggatcttttgtgtataatcctgcataatctcgaatgttatcagttccggtacgtagaccaaataatataatgcaagcaaaagttcctagattcatggagatatagaacagcatataagttatcatgctcgcatatccaccatttgagtctccaacaattattccaataattacatatccgatttgacctatggacgaatatgcaagcatacgtttcatgcttgtttgagtaatagcaatcagattccccaatatcatgctaagaatagctaggatttccagaagaagatgccattcatttgatgagaaataaaaaggaatatcgaaaattcgagtggctaaagctgaagcagctactttcgaagtaacagaaagaaaagcaacgactggagtgggagatccttcgtatacgtcaggagtccattgatgagaaggggctagggaaagcttgaacccaattcctacagtgatgaatataagcgcaattgaaattcctggggagttatacatttgtgtattgataagaccattcactatttcttgaagctcaatctctcccccggatgaaccatatagccaagagaaaccatgaaccagaatagaagagcttgccccacccatgagtaaatatttcatagtagcctcattcgatcgtacatctttcttggtatatccagataataggtaggagcataaactgaaacattctggagctacaaagatagttattaaatcgttagcaccacataaaaacattcctcctagagtagctgttaatacgaataaaagaaactctgttatagccatttctgtacattcaatgtactctacggatagaggaatacagagagttgaacatagtaaaataagaaattgaaagatttcgttgaaattgttcgtttggaaatttcctgaaaagctaatcataggttcttctctccatcggaacaacagggccattatgctcattacgaaacttgttgaagagatgaaatataaccaaggtatatctttttgatcagaggttgaatcgatcatcagaagaagaattaggccaaaaattaggatacattctgggaaaatcaaacttccatcgaagagaagcaaatgaaaggctttcataaaaattctcgtagaatcgagaatgaaattttcattctgtacatgccagatcat
ctagaagctaaaaagggtatcctgagcaatcgcaataatcgggttcattgatattcctggtatagtagatgctatcacacatacaatcatactcaattcgatggaattgtttgatcttaaaggggatattctataatttcgcacgtgaggggttatttcttggtttcgtccagtcattaataacttgattatttttagataatagtagatagaaagaacgctcgtaaggagtcctattgaaaccaagaaatataggcctgcctgccatccacaccagaataaatggagttttccaaaaaaacctgctagtggaggaagacctcctagggataagagacatagagctaaagagagagccaaaaaaggatcttttgtgtataatcctgcataatctcgaatgttatcagttccggtacgtagaccaaataatataatgcaagcaaaagttcctagattcatggagatatagaacagcatataagttatcatgctcgcatatccaccatttgagtctccaacaattattccaataattacatatccgatttgacctatggacgaatatgcaagcatacgtttcatgcttgtttgagtaatagcaatgagattccccaatatcatgctaagaatagctaggatttccagaagaagatgccattcatttgatgagaaataaaaaggaatatcgaaaattcgagtggctaaagctgaagcagctactttcgaagtaacagaaagaaaagcaacgactggagtgggagatccttcgtatacgtcaggagtccattgatgagaaggggctagggaaagcttgaacccaattcctacagtgatgaatataagcgcaattgaaattcctggggagttatacatttgtgtattgataagaccattcactatttcttgaagctcaatctctcccccggatgaaccatatagccaagagaaaccatgaaccagaatagaagagcttgccccacccatgagtaaatatttcatagtagcctcattagatcgtacatctttcttggtatatccagataataggtaggagcataaactgaaacattctggagctacaaagatagttattaaatcgttagcaccacataaaaacattcctcctagagtagctgttaatacgaataacagaaactctgttatagccatttctgtacattcaatgtactctacggatagaggaatacagagagttgaacatagtaaaataagaaattgaaagatttcgttgaaattgttcgtttggaaatttcctgaaaagctaatcataggttcttctctccatcggaacaacagggccgttatgctcattacgaaacttgttgaagagatgaaatataaccaaggtatatctttttgatcagaggttgaatcgatcatcagaagaagaattaggccaaaaattaggatacattctgggaaaataaaacttccatcgaagagaagcaaatgaaaggctttcataaaaattctcgtagaatcgagaatgaaattttcattctgtacatgccagatcat
ctagaagctaaaaagggtatcctgagcaatcgcaataatcgggttcattgatattcctggtatagtagatgctatcacacatacaatcatactcaattcgatggaattggttgatcttaaaggggatattctataatttcgcacgtgaggggttatttcttggtttcgtccagtcattaataacttgattatttttagataatagtagatagaaagaacgctcgtaaggagtcctattgaaaccaagaaatataggcctgcctgccatccacaccagaataaatggagttttccaaaaaaacctgctagtggaggaagacctcctagggataagagacatagagctaaagagagagccaaaaaaggatcttttgtgtataatcctgcataatctcgaatgttatcagttccggtacgtagaccaaataatataatgcaagcaaaagttcctagattcatggagatatagaacagcatataagttatcatgctcgcatatccaccatttgagtctccaacaattattccaataattacatatccgatttgacctatggacgaatatgcaagcatacgtttcatgcttgtttgagtaatagcaatcagattccccaatatcatgctaagaatagctaggatttccagaagaagatgccattcatttgatgagaaataaaaaggaatatcgaaaattcgagtggctaaagctgaagcagctactttcgaagtaacagaaagaaaagcaacgactggagtgggagatccttcgtatacgtcaggagtccattgatgagaaggggctagggaaagcttgaacccaattcctacagtgatgaatataagcgcaattgaaattcctggggagttatacatttgtgtattgataagaccattcactatttcttgaagctcaatctctcccccggatgaaccatatagccaagagaaaccatgaaccagaatagaagagcttgccccacccatgagtaaatatttcatagtagcctcattcgatcgtacatctttcttggtatatccagataataggtaggagcataaactgaaacattctggagctacaaagatagttattaaatcgttagcaccacataaaaacattcctcctagagtagctgttaatacgaataaaagaaactctgttatagccatttctgtacattcaatgtactctacggatagaggaatacagagagttgaacatagtaaaataagaaattgaaagatttcgttgaaattgttcgtttggaaatttcctgaaaagctaatcataggttcttctctccatcggaacaacagggccattatgctcattacgaaacttgttgaagagatgaaatataaccaaggtatatctttttgatcagaggttgaatcgatcatcagaagaagaattaggccaaaaattaggatacattctgggaaaatcaaacttccatcgaagagaagcaaatgaaaggctttcataaaaattctcgtagaatcgagaatgaaattttcattctgtacatgccagatcat
ctagaagctaaaaagggtatcctgagcaatcgcaataatcgggttcattgatattcctggtatagtagatgctatcacacatacaatcatactcaattcgatggaattggttgatcttaaaggggatattctataatttcgcacgtgaggggttatttcttggtttcgtccagtcattaataacttgattatttttagataatagtagatagaaagaacgctcgtaaggagtcctattgaaaccaagaaatataggcctgcctgccatccacaccagaataaatggagttttccaaaaaaacctgctagtggaggaagacctcctagggataagagacatagagctaaagagagagccaaaaaaggatcttttgtgtataatcctgcataatctcgaatgttatcagttccggtacgtagaccaaataatataatgcaagcaaaagttcctagattcatggagatatagaacagcatataagttatcatgctcgcatatccaccatttgagtctccaacaattattccaataattacatatccgatttgacctatggacgaatatgcaagcatacgtttcatgcttgtttgagtaatagcaatcagattccccaatatcatgctaagaatagctaggatttccagaagaagatgccattcatttgatgagaaataaaaaggaatatcgaaaattcgagtggctaaagctgaagcagctactttcgaagtaacagaaagaaaagcaacgactggagtgggagatccttcgtatacgtcaggagtccattgatgagaaggggctagggaaagcttgaacccaattcctacagtgatgaatataagcgcaattgaaattcctggggagttatacatttgtgtattgataagaccattcactatttcttgaagctcaatctctcccccggatgaaccatatagccaagagaaaccatgaaccagaatagaagagcttgccccacccatgagtaaatatttcatagtagcctcattcgatcgtacatctttcttggtatatccagataataggtaggagcataaactgaaacattctggagctacaaagatagttattaaatcgttagcaccacataaaaacattcctcctagagtagctgttaatacgaataaaagaaactctgttatagccatttctgtacattcaatgtactctacggatagaggaatacagagagttgaacatagtaaaataagaaattgaaagatttcgttgaaattgttcgtttggaaatttcctgaaaagctaatcataggttcttctctccatcggaacaacagggccgttatgctcattacgaaacttgttgaagagatgaaatataaccaaggtatatctttttgatcagaggttgaatcgatcatcagaagaagaattaggccaaaaattaggatacattctgggaaaataaaacttccatcgaagagaagcaaatgaaaggctttcataaaaattctcgtagaatcgagaatgaaattttcattctgtacatgccagatcat
ctagaagctaaaaagggtatcctgagcaatcgcaataatcgggttcattgatattcctggtatagtagatgctatcacacatacaatcatactcaattcgatggaattggttgatcttaaaggggatattctataatttcgcacgtgaggggttatttcttggtttcgtccagtcattaataacttgattatttttagataatagtagatagaaagaacgctcgtaaggagtcctattgaaaccaagaaatataggcctgcctgccatccacaccagaataaatggagttttccaaaaaaacctgctagtggaggaagacctcctagggataagagacatagagctaaagagagagccaaaaaaggatcttttgtgtataatcctgcataatctcgaatgttatcagttccggtacgtagaccaaataatataatgcaagcaaaagttcctagattcatggagatatagaacagcatataagttatcatgctcgcatatccaccatttgagtctccaacaattattccaataattacatatccgatttgacctatggacgaatatgcaagcatacgtttcatgcttgtttgagtaatagcaatcagattccccaatatcatgctaagaatagctaggatttccagaagaagatgccattcatttgatgagaaataaaaaggaatatcgaaaattcgagtggctaaagctgaagcagctactttcgaagtaacagaaagaaaagcaacgactggagtgggagatccttcgtatacgtcaggagtccattgatgagaaggggctagggaaagcttgaacccaattcctacagtgatgaatataagcgcaattgaaattcctggggagttatacatttgtgtattgataagaccattcactatttcttgaagctcaatctctcccccggatgaaccatatagccaagagaaaccatgaaccagaatagaagagcttgccccacccatgagtaaatatttcatagtagcctcattcgatcgtacatctttcttggtatatccagataataggtaggagcataaactgaaacattctggagctacaaagatagttattaaatcgttagcaccacataaaaacattcctcctagagtagctgttaatacgaataaaagaaactctgttatagccatttctgtacattcaatgtactctacggatagaggaatacagagagttgaacatagtaaaataagaaattgaaagatttcgttgaaattgttcgtttggaaatttcctgaaaagctaatcataggttcttctctccatcggaacaacagggccattatgctcattacgaaacttgttgaagagatgaaatataaccaaggtatatctttttgatcagaggttgaatcgatcatcagaagaagaattaggccaaaaattaggatacattctgggaaaatcaaacttccatcgaagagaagcaaatgaaaggctttcataaaaattctcgtagaatcgagaatgaaattttcattctgtacatgccagatcat
ctagaagctaaaaagggtatcctgagcaatcgcaataatcgggttcattgatattcctggtatagtagatgctatcacacatacaatcatactcaattcgatggaattggttgatcttaaaggggatattctataatttcgcacgtgaggggttatttcttggtttcgtccagtcattaataacttgattatttttagataatagtagatagaaagaacgctcgtaaggagtcctattgaaaccaagaaatataggcctgcctgccatccacaccagaataaatggagttttccaaaaaaacctgctagtggaggaagacctcctagggataagagacatagagctaaagagagagccaaaaaaggatcttttgtgtataatcctgcataatctcgaatgttatcagttccggtacgtagaccaaataatataatgcaagcaaaagttcctagattcatggagatatagaacagcatataagttatcatgctcgcatatccaccatttgagtctccaacaattattccaataattacatatccgatttgacctatggacgaatatgcaagcatacgtttcatgcttgtttgagtaatagcaatcagattccccaatatcatgctaagaatagctaggatttccagaagaagatgccattcatttgatgagaaataaaaaggaatatcgaaaattcgagtggctaaagctgaagcagctactttcgaagtaacagaaagaaaagcaacgactggagtgggagatccttcgtatacgtcaggagtccattgatgagaaggggctagggaaagcttgaacccaattcctacagtgatgaatataagcgcaattgaaattcctggggagttatacatttgtgtattgataagaccattcactatttcttgaagctcaatctctcccccggatgaaccatatagccaagagaaaccatgaaccagaatagaagagcttgccccacccatgagtaaatatttcatagtagcctcattcgatcgtacatctttcttggtatatccagataataggtaggagcataaactgaaacattctggagctacaaagatagttattaaatcgttagcaccacataaaaacattcctcctagagtagctgttaatacgaataaaagaaactctgttatagccatttctgtacattcaatgtactctacggatagaggaatacagagagttgaacatagtaaaataagaaattgaaagatttcgttgaaattgttcgtttggaaatttcctgaaaagctaatcataggttcttctctccatcggaacaacagggccattatgctcattacgaaacttgttgaagagatgaaatataaccaaggtatatctttttgatcagaggttgaatcgatcatcagaagaagaattaggccaaaaattaggatacattctgggaaaatcaaacttccatcgaagagaagcaaatgaaaggctttcataaaaattctcgtagaatcgagaatgaaattttcattctgtacatgccagatcat
ctagaagctaaaaagggtatcctgagcaatcgcaataatcgggttcattgatattcctggtatagtagatgctatcacacatacaatcatactcaattcgatggaattggttgatcttaaaggggatattctataatttcgcacgtgaggggttatttcttggtttcgtccagtcattaataacttgattatttttagataatagtagatagaaagaacgctcgtaaggagtcctattgaaaccaagaaatataggcctgcctgccatccacaccagaataaatggagttttccaaaaaaacctgctagtggaggaagacctcctagggataagagacatagagctaaagagagagccaaaaaaggatcttttgtgtataatcctgcataatctcgaatgttatcagttccggtacgtagaccaaataatataatgcaagcaaaagttcctagattcatggagatatagaacagcatataagttatcatgctcgcatatccaccatttgagtctccaacaattattccaataattacatatccgatttgacctatggacgaatatgcaagcatacgtttcatgcttgtttgagtaatagcaatcagattccccaatatcatgctaagaatagctaggatttccagaagaagatgccattcatttgatgagaaataaaaaggaatatcgaaaattcgagtggctaaagctgaagcagctactttcgaagtaacagaaagaaaagcaacgactggagtgggagatccttcgtatacgtcaggagtccattgatgagaaggggctagggaaagcttgaacccaattcctacagtgatgaatataagcgcaattgaaattcctggggagttatacatttgtgtattgataagaccattcactatttcttgaagctcaatctctcccccggatgaaccatatagccaagagaaaccatgaaccagaatagaagagcttgccccacccatgagtaaatatttcatagtagcctcattcgatcgtacatctttcttggtatatccagataataggtaggagcataaactgaaacattctggagctacaaagatagttattaaatcgttagcaccacataaaaacattcctcctagagtagctgttaatacgaataaaagaaactctgttatagccatttctgtacattcaatgtactctacggatagaggaatacagagagttgaacatagtaaaataagaaattgaaagatttcgttgaaattgttcgtttggaaatttcctgaaaagctaatcataggttcttctctccatcggaacaacagggccattatgctcattacgaaacttgttgaagagatgaaatataaccaaggtatatctttttgatcagaggttgaatcgatcatcagaagaagaattaggccaaaaattaggatacattctgggaaaatcaaacttccatcgaagagaagcaaatgaaaggctttcataaaaattctcgtagaatcgagaatgaaattttcattctgtacatgccagatcat
ctagaagctaaaaagggtatcctgagcaatcgcaataatcgggttcattgatattcctggtatagtagatgctatcacacatacaatcatactcaattcgatggaattgtttgatcttaaaggggatattctataatttcgcacgtgaggggttatttcttggtttcgtccagtcattaataacttgattatttttagataatagtagatagaaagaacgctcgtaaggagtcctattgaaaccaagaaatataggcctgcctgccatccacaccagaataaatggagttttccaaaaaaacctgctagtggaggaagacctcctagggataagagacatagagctaaagagagagccaaaaaaggatcttttgtgtataatcctgcataatctcgaatgttatcagttccggtacgtagaccaaataatataatgcaagcaaaagttcctagattcatggagatatagaacagcatataagttatcatgctcgcatatccaccatttgagtctccaacaattattccaataattacatatccgatttgacctatggacgaatatgcaagcatacgtttcatgcttgtttgagtaatagcaatgagattccccaatatcatgctaagaatagctaggatttccagaagaagatgccattcatttgatgagaaataaaaaggaatatcgaaaattcgagtggctaaagctgaagcagctactttcgaagtaacagaaagaaaagcaacgactggagtgggagatccttcgtatacgtcaggagtccattgatgagaaggggctagggaaagcttgaacccaattcctacagtgatgaatataagcgcaattgaaattcctggggagttatacatttgtgtattgataagaccattcactatttcttgaagctcaatctctcccccggatgaaccatatagccaagagaaaccatgaaccagaatagaagagcttgccccacccatgagtaaatatttcatagtagcctcattagatcgtacatctttcttggtatatccagataataggtaggagcataaactgaaacattctggagctacaaagatagttattaaatcgttagcaccacataaaaacattcctcctagagtagctgttaatacgaataacagaaactctgttatagccatttctgtacattcaatgtactctacggatagaggaatacagagagttgaacatagtaaaataagaaattgaaagatttcgttgaaattgttcgtttggaaatttcctgaaaagctaatcataggttcttctctccatcggaacaacagggccgttatgctcattacgaaacttgttgaagagatgaaatataaccaaggtatatctttttgatcagaggttgaatcgatcatcagaagaagaattaggccaaaaattaggatacattctgggaaaataaaacttccatcgaagagaagcaaatgaaaggctttcataaaaattctcgtagaatcgagaatgaaattttcattctgtacatgccagatcat
ctagaagctaaaaagggtatcctgagcaatcgcaataatcgggttcattgatattcctggtatagtagatgctatcacacatacaatcatactcaattcgatggaattgtttgatcttaaaggggatattctataatttcgcacgtgaggggttatttcttggtttcgtccagtcattaataacttgattatttttagataatagtagatagaaagaacgctcgtaaggagtcctattgaaaccaagaaatataggcctgcctgccatccacaccagaataaatggagttttccaaaaaaacctgctagtggaggaagacctcctagggataagagacatagagctaaagagagagccaaaaaaggatcttttgtgtataatcctgcataatctcgaatgttatcagttccggtacgtagaccaaataatataatgcaagcaaaagttcctagattcatggagatatagaacagcatataagttatcatgctcgcatatccaccatttgagtctccaacaattattccaataattacatatccgatttgacctatggacgaatatgcaagcatacgtttcatgcttgtttgagtaatagcaatgagattccccaatatcatgctaagaatagctaggatttccagaagaagatgccattcatttgatgagaaataaaaaggaatatcgaaaattcgagtggctaaagctgaagcagctactttcgaagtaacagaaagaaaagcaacgactggagtgggagatccttcgtatacgtcaggagtccattgatgagaaggggctagggaaagcttgaacccaattcctacagtgatgaatataagcgcaattgaaattcctggggagttatacatttgtgtattgataagaccattcactatttcttgaagctcaatctctcccccggatgaaccatatagccaagagaaaccatgaaccagaatagaagagcttgccccacccatgagtaaatatttcatagtagcctcattagatcgtacatctttcttggtatatccagataataggtaggagcataaactgaaacattctggagctacaaagatagttattaaatcgttagcaccacataaaaacattcctcctagagtagctgttaatacgaataacagaaactctgttatagccatttctgtacattcaatgtactctacggatagaggaatacagagagttgaacatagtaaaataagaaattgaaagatttcgttgaaattgttcgtttggaaatttcctgaaaagctaatcataggttcttctctccatcggaacaacagggccgttatgctcattacgaaacttgttgaagagatgaaatataaccaaggtatatctttttgatcagaggttgaatcgatcatcagaagaagaattaggccaaaaattaggatacattctgggaaaataaaacttccatcgaagagaagcaaatgaaaggctttcataaaaattctcgtagaatcgagaatgaaattttcattctgtacatgccagatcat
ctagaagctaaaaagggtatcctgagcaatcgcaataatcgggttcattgatattcctggtatagtagatgctatcacacatacaatcatactcaattcgatggaattgtttgatcttaaaggggatattctataatttcgcacgtgaggggttatttcttggtttcgtccagtcattaataacttgattatttttagataatagtagatagaaagaacgctcgtaaggagtcctattgaaaccaagaaatataggcctgcctgccatccacaccagaataaatggagttttccaaaaaaacctgctagtggaggaagacctcctagggataagagacatagagctaaagagagagccaaaaaaggatcttttgtgtataatcctgcataatctcgaatgttatcagttccggtacgtagaccaaataatataatgcaagcaaaagttcctagattcatggagatatagaacagcatataagttatcatgctcgcatatccaccatttgagtctccaacaattattccaataattacatatccgatttgacctatggacgaatatgcaagcatacgtttcatgcttgtttgagtaatagcaatgagattccccaatatcatgctaagaatagctaggatttccagaagaagatgccattcatttgatgagaaataaaaaggaatatcgaaaattcgagtggctaaagctgaagcagctactttcgaagtaacagaaagaaaagcaacgactggagtgggagatccttcgtatacgtcaggagtccattgatgagaaggggctagggaaagcttgaacccaattcctacagtgatgaatataagcgcaattgaaattcctggggagttatacatttgtgtattgataagaccattcactatttcttgaagctcaatctctcccccggatgaaccatatagccaagagaaaccatgaaccagaatagaagagcttgccccacccatgagtaaatatttcatagtagcctcattagatcgtacatctttcttggtatatccagataataggtaggagcataaactgaaacattctggagctacaaagatagttattaaatcgttagcaccacataaaaacattcctcctagagtagctgttaatacgaataacagaaactctgttatagccatttctgtacattcaatgtactctacggatagaggaatacagagagttgaacatagtaaaataagaaattgaaagatttcgttgaaattgttcgtttggaaatttcctgaaaagctaatcataggttcttctctccatcggaacaacagggccgttatgctcattacgaaacttgttgaagagatgaaatataaccaaggtatatctttttgatcagaggttgaatcgatcatcagaagaagaattaggccaaaaattaggatacattctgggaaaataaaacttccatcgaagagaagcaaatgaaaggctttcataaaaattctcgtagaatcgagaatgaaattttcattctgtacatgccagatcat
ctagaagctaaaaagggtatcctgagcaatcgcaataatcgggttcattgatattcctggtatagtagatgctatcacacatacaatcatactcaattcgatggaattgtttgatcttaaaggggatattctataatttcgcacgtgaggggttatttcttggtttcgtccagtcattaataacttgattatttttagataatagtagatagaaagaacgctcgtaaggagtcctattgaaaccaagaaatataggcctgcctgccatccacaccagaataaatggagttttccaaaaaaacctgctagtggaggaagacctcctagggataagagacatagagctaaagagagagccaaaaaaggatcttttgtgtataatcctgcataatctcgaatgttatcagttccggtacgtagaccaaataatataatgcaagcaaaagttcctagattcatggagatatagaacagcatataagttatcatgctcgcatatccaccatttgagtctccaacaattattccaataattacatatccgatttgacctatggacgaatatgcaagcatacgtttcatgcttgtttgagtaatagcaatgagattccccaatatcatgctaagaatagctaggatttccagaagaagatgccattcatttgatgagaaataaaaaggaatatcgaaaattcgagtggctaaagctgaagcagctactttcgaagtaacagaaagaaaagcaacgactggagtgggagatccttcgtatacgtcaggagtccattgatgagaaggggctagggaaagcttgaacccaattcctacagtgatgaatataagcgcaattgaaattcctggggagttatacatttgtgtattgataagaccattcactatttcttgaagctcaatctctcccccggatgaaccatatagccaagagaaaccatgaaccagaatagaagagcttgccccacccatgagtaaatatttcatagtagcctcattagatcgtacatctttcttggtatatccagataataggtaggagcataaactgaaacattctggagctacaaagatagttattaaatcgttagcaccacataaaaacattcctcctagagtagctgttaatacgaataacagaaactctgttatagccatttctgtacattcaatgtactctacggatagaggaatacagagagttgaacatagtaaaataagaaattgaaagatttcgttgaaattgttcgtttggaaatttcctgaaaagctaatcataggttcttctctccatcggaacaacagggccgttatgctcattacgaaacttgttgaagagatgaaatataaccaaggtatatctttttgatcagaggttgaatcgatcatcagaagaagaattaggccaaaaattaggatacattctgggaaaataaaacttccatcgaagagaagcaaatgaaaggctttcataaaaattctcgtagaatcgagaatgaaattttcattctgtacatgccagatcat
ctagaagctaaaaagggtatcctgagcaatcgcaataatcgggttcattgatattcctggtatagtagatgctatcacacatacaatcatactcaattcgatggaattgtttgatcttaaaggggatattctataatttcgcacgtgaggggttatttcttggtttcgtccagtcattaataacttgattatttttagataatagtagatagaaagaacgctcgtaaggagtcctattgaaaccaagaaatataggcctgcctgccatccacaccagaataaatggagttttccaaaaaaacctgctagtggaggaagacctcctagggataagagacatagagctaaagagagagccaaaaaaggatcttttgtgtataatcctgcataatctcgaatgttatcagttccggtacgtagaccaaataatataatgcaagcaaaagttcctagattcatggagatatagaacagcatataagttatcatgctcgcatatccaccatttgagtctccaacaattattccaataattacatatccgatttgacctatggacgaatatgcaagcatacgtttcatgcttgtttgagtaatagcaatgagattccccaatatcatgctaagaatagctaggatttccagaagaagatgccattcatttgatgagaaataaaaaggaatatcgaaaattcgagtggctaaagctgaagcagctactttcgaagtaacagaaagaaaagcaacgactggagtgggagatccttcgtatacgtcaggagtccattgatgagaaggggctagggaaagcttgaacccaattcctacagtgatgaatataagcgcaattgaaattcctggggagttatacatttgtgtattgataagaccattcactatttcttgaagctcaatctctcccccggatgaaccatatagccaagagaaaccatgaaccagaatagaagagcttgccccacccatgagtaaatatttcatagtagcctcattagatcgtacatctttcttggtatatccagataataggtaggagcataaactgaaacattctggagctacaaagatagttattaaatcgttagcaccacataaaaacattcctcctagagtagctgttaatacgaataacagaaactctgttatagccatttctgtacattcaatgtactctacggatagaggaatacagagagttgaacatagtaaaataagaaattgaaagatttcgttgaaattgttcgtttggaaatttcctgaaaagctaatcataggttcttctctccatcggaacaacagggccgttatgctcattacgaaacttgttgaagagatgaaatataaccaaggtatatctttttgatcagaggttgaatcgatcatcagaagaagaattaggccaaaaattaggatacattctgggaaaataaaacttccatcgaagagaagcaaatgaaaggctttcataaaaattctcgtagaatcgagaatgaaattttcattctgtacatgccagatcat
ctagaagctaaaaagggtatcctgagcaatcgcaataatcgggttcattgatattcctggtatagtagatgctatcacacatacaatcatactcaattcgatggaattgtttgatcttaaaggggatattctataatttcgcacgtgaggggttatttcttggtttcgtccagtcattaataacttgattatttttagataatagtagatagaaagaacgctcgtaaggagtcctattgaaaccaagaaatataggcctgcctgccatccacaccagaataaatggagttttccaaaaaaacctgctagtggaggaagacctcctagggataagagacatagagctaaagagagagccaaaaaaggatcttttgtgtataatcctgcataatctcgaatgttatcagttccggtacgtagaccaaataatataatgcaagcaaaagttcctagattcatggagatatagaacagcatataagttatcatgctcgcatatccaccatttgagtctccaacaattattccaataattacatatccgatttgacctatggacgaatatgcaagcatacgtttcatgcttgtttgagtaatagcaatgagattccccaatatcatgctaagaatagctaggatttccagaagaagatgccattcatttgatgagaaataaaaaggaatatcgaaaattcgagtggctaaagctgaagcagctactttcgaagtaacagaaagaaaagcaacgactggagtgggagatccttcgtatacgtcaggagtccattgatgagaaggggctagggaaagcttgaacccaattcctacagtgatgaatataagcgcaattgaaattcctggggagttatacatttgtgtattgataagaccattcactatttcttgaagctcaatctctcccccggatgaaccatatagccaagagaaaccatgaaccagaatagaagagcttgccccacccatgagtaaatatttcatagtagcctcattagatcgtacatctttcttggtatatccagataataggtaggagcataaactgaaacattctggagctacaaagatagttattaaatcgttagcaccacataaaaacattcctcctagagtagctgttaatacgaataacagaaactctgttatagccatttctgtacattcaatgtactctacggatagaggaatacagagagttgaacatagtaaaataagaaattgaaagatttcgttgaaattgttcgtttggaaatttcctgaaaagctaatcataggttcttctctccatcggaacaacagggccgttatgctcattacgaaacttgttgaagagatgaaatataaccaaggtatatctttttgatcagaggttgaatcgatcatcagaagaagaattaggccaaaaattaggatacattctgggaaaataaaacttccatcgaagagaagcaaatgaaaggctttcataaaaattctcgtagaatcgagaatgaaattttcattctgtacatgccagatcat
ctagaagctaaaaagggtatcctgagcaatcgcaataatcgggttcattgatattcctggtatagtagatgctatcacacatacaatcatactcaattcgatggaattggttgatcttaaaggggatattctataatttcgcacgtgaggggttatttcttggtttcgtccagtcattaataacttgattatttttagataatagtagatagaaagaacgctcgtaaggagtcctattgaaaccaagaaatataggcctgcctgccatccacaccagaataaatggagttttccaaaaaaacctgctagtggaggaagacctcctagggataagagacatagagctaaagagagagccaaaaaaggatcttttgtgtataatcctgcataatctcgaatgttatcagttccggtacgtagaccaaataatataatgcaagcaaaagttcctagattcatggagatatagaacagcatataagttatcatgctcgcatatccaccatttgagtctccaacaattattccaataattacatatccgatttgacctatggacgaatatgcaagcatacgtttcatgcttgtttgagtaatagcaatcagattccccaatatcatgctaagaatagctaggatttccagaagaagatgccattcatttgatgagaaataaaaaggaatatcgaaaattcgagtggctaaagctgaagcagctactttcgaagtaacagaaagaaaagcaacgactggagtgggagatccttcgtatacgtcaggagtccattgatgagaaggggctagggaaagcttgaacccaattcctacagtgatgaatataagcgcaattgaaattcctggggagttatacatttgtgtattgataagaccattcactatttcttgaagctcaatctctcccccggatgaaccatatagccaagagaaaccatgaaccagaatagaagagcttgccccacccatgagtaaatatttcatagtagcctcattcgatcgtacatctttcttggtatatccagataataggtaggagcataaactgaaacattctggagctacaaagatagttattaaatcgttagcaccacataaaaacattcctcctagagtagctgttaatacgaataaaagaaactctgttatagccatttctgtacattcaatgtactctacggatagaggaatacagagagttgaacatagtaaaataagaaattgaaagatttcgttgaaattgttcgtttggaaatttcctgaaaagctaatcataggttcttctctccatcggaacaacagggccattatgctcattacgaaacttgttgaagagatgaaatataaccaaggtatatctttttgatcagaggttgaatcgatcatcagaagaagaattaggccaaaaattaggatacattctgggaaaatcaaacttccatcgaagagaagcaaatgaaaggctttcataaaaattctcgtagaatcgagaatgaaattttcattctgtacatgccagatcat
ctagaagctaaaaagggtatcctgagcaatcgcaataatcgggttcattgatattcctggtatagtagatgctatcacacatacaatcatactcaattcgatggaattggttgatcttaaaggggatattctataatttcgcacgtgaggggttatttcttggtttcgtccagtcattaataacttgattatttttagataatagtagatagaaagaacgctcgtaaggagtcctattgaaaccaagaaatataggcctgcctgccatccacaccagaataaatggagttttccaaaaaaacctgctagtggaggaagacctcctagggataagagacatagagctaaagagagagccaaaaaaggatcttttgtgtataatcctgcataatctcgaatgttatcagttccggtacgtagaccaaataatataatgcaagcaaaagttcctagattcatggagatatagaacagcatataagttatcatgctcgcatatccaccatttgagtctccaacaattattccaataattacatatccgatttgacctatggacgaatatgcaagcatacgtttcatgcttgtttgagtaatagcaatcagattccccaatatcatgctaagaatagctaggatttccagaagaagatgccattcatttgatgagaaataaaaaggaatatcgaaaattcgagtggctaaagctgaagcagctactttcgaagtaacagaaagaaaagcaacgactggagtgggagatccttcgtatacgtcaggagtccattgatgagaaggggctagggaaagcttgaacccaattcctacagtgatgaatataagcgcaattgaaattcctggggagttatacatttgtgtattgataagaccattcactatttcttgaagctcaatctctcccccggatgaaccatatagccaagagaaaccatgaaccagaatagaagagcttgccccacccatgagtaaatatttcatagtagcctcattcgatcgtacatctttcttggtatatccagataataggtaggagcataaactgaaacattctggagctacaaagatagttattaaatcgttagcaccacataaaaacattcctcctagagtagctgttaatacgaataaaagaaactctgttatagccatttctgtacattcaatgtactctacggatagaggaatacagagagttgaacatagtaaaataagaaattgaaagatttcgttgaaattgttcgtttggaaatttcctgaaaagctaatcataggttcttctctccatcggaacaacagggccattatgctcattacgaaacttgttgaagagatgaaatataaccaaggtatatctttttgatcagaggttgaatcgatcatcagaagaagaattaggccaaaaattaggatacattctgggaaaatcaaacttccatcgaagagaagcaaatgaaaggctttcataaaaattctcgtagaatcgagaatgaaattttcattctgtacatgccagatcat
ctagaagctaaaaagggtatcctgagcaatcgcaataatcgggttcattgatattcctggtatagtagatgctatcacacatacaatcatactcaattcgatggaattggttgatcttaaaggggatattctataatttcgcacgtgaggggttatttcttggtttcgtccagtcattaataacttgattatttttagataatagtagatagaaagaacgctcgtaaggagtcctattgaaaccaagaaatataggcctgcctgccatccacaccagaataaatggagttttccaaaaaaacctgctagtggaggaagacctcctagggataagagacatagagctaaagagagagccaaaaaaggatcttttgtgtataatcctgcataatctcgaatgttatcagttccggtacgtagaccaaataatataatgcaagcaaaagttcctagattcatggagatatagaacagcatataagttatcatgctcgcatatccaccatttgagtctccaacaattattccaataattacatatccgatttgacctatggacgaatatgcaagcatacgtttcatgcttgtttgagtaatagcaatcagattccccaatatcatgctaagaatagctaggatttccagaagaagatgccattcatttgatgagaaataaaaaggaatatcgaaaattcgagtggctaaagctgaagcagctactttcgaagtaacagaaagaaaagcaacgactggagtgggagatccttcgtatacgtcaggagtccattgatgagaaggggctagggaaagcttgaacccaattcctacagtgatgaatataagcgcaattgaaattcctggggagttatacatttgtgtattgataagaccattcactatttcttgaagctcaatctctcccccggatgaaccatatagccaagagaaaccatgaaccagaatagaagagcttgccccacccatgagtaaatatttcatagtagcctcattcgatcgtacatctttcttggtatatccagataataggtaggagcataaactgaaacattctggagctacaaagatagttattaaatcgttagcaccacataaaaacattcctcctagagtagctgttaatacgaataaaagaaactctgttatagccatttctgtacattcaatgtactctacggatagaggaatacagagagttgaacatagtaaaataagaaattgaaagatttcgttgaaattgttcgtttggaaatttcctgaaaagctaatcataggttcttctctccatcggaacaacagggccattatgctcattacgaaacttgttgaagagatgaaatataaccaaggtatatctttttgatcagaggttgaatcgatcatcagaagaagaattaggccaaaaattaggatacattctgggaaaatcaaacttccatcgaagagaagcaaatgaaaggctttcataaaaattctcgtagaatcgagaatgaaattttcattctgtacatgccagatcat
ctagaagctaaaaagggtatcctgagcaatcgcaataatcgggttcattgatattcctggtatagtagatgctatcacacatacaatcatactcaattcgatggaattggttgatcttaaaggggatattctataatttcgcacgtgaggggttatttcttggtttcgtccagtcattaataacttgattatttttagataatagtagatagaaagaacgctcgtaaggagtcctattgaaaccaagaaatataggcctgcctgccatccacaccagaataaatggagttttccaaaaaaacctgctagtggaggaagacctcctagggataagagacatagagctaaagagagagccaaaaaaggatcttttgtgtataatcctgcataatctcgaatgttatcagttccggtacgtagaccaaataatataatgcaagcaaaagttcctagattcatggagatatagaacagcatataagttatcatgctcgcatatccaccatttgagtctccaacaattattccaataattacatatccgatttgacctatggacgaatatgcaagcatacgtttcatgcttgtttgagtaatagcaatcagattccccaatatcatgctaagaatagctaggatttccagaagaagatgccattcatttgatgagaaataaaaaggaatatcgaaaattcgagtggctaaagctgaagcagctactttcgaagtaacagaaagaaaagcaacgactggagtgggagatccttcgtatacgtcaggagtccattgatgagaaggggctagggaaagcttgaacccaattcctacagtgatgaatataagcgcaattgaaattcctggggagttatacatttgtgtattgataagaccattcactatttcttgaagctcaatctctcccccggatgaaccatatagccaagagaaaccatgaaccagaatagaagagcttgccccacccatgagtaaatatttcatagtagcctcattcgatcgtacatctttcttggtatatccagataataggtaggagcataaactgaaacattctggagctacaaagatagttattaaatcgttagcaccacataaaaacattcctcctagagtagctgttaatacgaataaaagaaactctgttatagccatttctgtacattcaatgtactctacggatagaggaatacagagagttgaacatagtaaaataagaaattgaaagatttcgttgaaattgttcgtttggaaatttcctgaaaagctaatcataggttcttctctccatcggaacaacagggccattatgctcattacgaaacttgttgaagagatgaaatataaccaaggtatatctttttgatcagaggttgaatcgatcatcagaagaagaattaggccaaaaattaggatacattctgggaaaatcaaacttccatcgaagagaagcaaatgaaaggctttcataaaaattctcgtagaatcgagaatgaaattttcattctgtacatgccagatcat
ctagaagctaaaaagggtatcctgagcaatcgcaataatcgggttcattgatattcctggtatagtagatgctatcacacatacaatcatactcaattcgatggaattggttgatcttaaaggggatattctataatttcgcacgtgaggggttatttcttggtttcgtccagtcattaataacttgattatttttagataatagtagatagaaagaacgctcgtaaggagtcctattgaaaccaagaaatataggcctgcctgccatccacaccagaataaatggagttttccaaaaaaacctgctagtggaggaagacctcctagggataagagacatagagctaaagagagagccaaaaaaggatcttttgtgtataatcctgcataatctcgaatgttatcagttccggtacgtagaccaaataatataatgcaagcaaaagttcctagattcatggagatatagaacagcatataagttatcatgctcgcatatccaccatttgagtctccaacaattattccaataattacatatccgatttgacctatggacgaatatgcaagcatacgtttcatgcttgtttgagtaatagcaatcagattccccaatatcatgctaagaatagctaggatttccagaagaagatgccattcatttgatgagaaataaaaaggaatatcgaaaattcgagtggctaaagctgaagcagctactttcgaagtaacagaaagaaaagcaacgactggagtgggagatccttcgtatacgtcaggagtccattgatgagaaggggctagggaaagcttgaacccaattcctacagtgatgaatataagcgcaattgaaattcctggggagttatacatttgtgtattgataagaccattcactatttcttgaagctcaatctctcccccggatgaaccatatagccaagagaaaccatgaaccagaatagaagagcttgccccacccatgagtaaatatttcatagtagcctcattcgatcgtacatctttcttggtatatccagataataggtaggagcataaactgaaacattctggagctacaaagatagttattaaatcgttagcaccacataaaaacattcctcctagagtagctgttaatacgaataaaagaaactctgttatagccatttctgtacattcaatgtactctacggatagaggaatacagagagttgaacatagtaaaataagaaattgaaagatttcgttgaaattgttcgtttggaaatttcctgaaaagctaatcataggttcttctctccatcggaacaacagggccattatgctcattacgaaacttgttgaagagatgaaatataaccaaggtatatctttttgatcagaggttgaatcgatcatcagaagaagaattaggccaaaaattaggatacattctgggaaaatcaaacttccatcgaagagaagcaaatgaaaggctttcataaaaattctcgtagaatcgagaatgaaattttcattctgtacatgccagatcat
ctagaagctaaaaagggtatcctgagcaatcgcaataatcgggttcattgatattcctggtatagtagatgctatcacacatacaatcatactcaattcgatggaattgtttgatcttaaaggggatattctataatttcgcacgtgaggggttatttcttggtttcgtccagtcattaataacttgattatttttagataatagtagatagaaagaacgctcgtaaggagtcctattgaaaccaagaaatataggcctgcctgccatccacaccagaataaatggagttttccaaaaaaacctgctagtggaggaagacctcctagggataagagacatagagctaaagagagagccaaaaaaggatcttttgtgtataatcctgcataatctcgaatgttatcagttccggtacgtagaccaaataatataatgcaagcaaaagttcctagattcatggagatatagaacagcatataagttatcatgctcgcatatccaccatttgagtctccaacaattattccaataattacatatccgatttgacctatggacgaatatgcaagcatacgtttcatgcttgtttgagtaatagcaatgagattccccaatatcatgctaagaatagctaggatttccagaagaagatgccattcatttgatgagaaataaaaaggaatatcgaaaattcgagtggctaaagctgaagcagctactttcgaagtaacagaaagaaaagcaacgactggagtgggagatccttcgtatacgtcaggagtccattgatgagaaggggctagggaaagcttgaacccaattcctacagtgatgaatataagcgcaattgaaattcctggggagttatacatttgtgtattgataagaccattcactatttcttgaagctcaatctctcccccggatgaaccatatagccaagagaaaccatgaaccagaatagaagagcttgccccacccatgagtaaatatttcatagtagcctcattagatcgtacatctttcttggtatatccagataataggtaggagcataaactgaaacattctggagctacaaagatagttattaaatcgttagcaccacataaaaacattcctcctagagtagctgttaatacgaataacagaaactctgttatagccatttctgtacattcaatgtactctacggatagaggaatacagagagttgaacatagtaaaataagaaattgaaagatttcgttgaaattgttcgtttggaaatttcctgaaaagctaatcataggttcttctctccatcggaacaacagggccgttatgctcattacgaaacttgttgaagagatgaaatataaccaaggtatatctttttgatcagaggttgaatcgatcatcagaagaagaattaggccaaaaattaggatacattctgggaaaataaaacttccatcgaagagaagcaaatgaaaggctttcataaaaattctcgtagaatcgagaatgaaattttcattctgtacatgccagatcat
ctagaagctaaaaagggtatcctgagcaatcgcaataatcgggttcattgatattcctggtatagtggatgctatcacacatacaatcatactcaattcgatggaattggttgatcttaaaggggatattctataatttcgcacgtgaggggttatttcttggtttcgtccagtcattaataacttgattatttttagataatagtagatagaaagaacgctcgtaaggagtcctattgaaaccaagaaatataggcctgcctgccatccacaccagaataaatggagttttccaaaaaaacctgctagtggaggaagacctcctagggataagagacatagagctaaagagagagccaaaaaaggatcttttgtgtataatcctgcataatctcgaatgttatcagttccggtacgtagaccaaataatataatgcaagcaaaagttcctagattcatggagatatagaacagcatataagttatcatgctcgcatatccaccatttgagtctccaacaattattccaataattacatatccgatttgacctatggacgaatatgcaagcatccgtttcatgcttgtttgagtaatagcaatcagattccccaatatcatgctaagaatagctaggatttccagaagaagatgccattcatttgatgagaaataaaaaggaatatcgaaaattcgagtggctaaagctgaagcagctactttcgaagtaacagaaagaaaagcaacgactggagtgggagatccttcgtatacgtcaggagtccattgatgagaaggggctagggaaagcttgaacccaattcctacagtgatgaatataagcgcaattgaaattcctggggagttatacatttgtgtattgataagaccattcactatttcttgaagctcaatctctcccccggatgaaccatatagccaagagaaaccatgaaccagaatagaagagcttgccccacccatgagtaaatatttcatagtagcctcattcgatcgtacatctttcttggtatatccagataataggtaggagcataaactgaaacattctggagctacaaagatagttattaaatcgttagcaccacataaaaacattcctcctagagtagctgttaatacgaataaaagaaactctgttatagccatttctgtacattcaatgtactctacggatagaggaatacagagagttgaacatagtaaaataagaaattgaaagatttcgttgaaattgttcgtttggaaatttcctgaaaagctaatcataggttcttctctccatcggaacaacagggccattatgctcattacgaaacttgttgaagagatgaaatataaccaaggtatatctttttgatcagaggttgaatcgatcatcagaagaagaattaggccaaaaattaggatacattctgggaaaatcaaacttccatcgaagagaagcaaatgaaaggctttcataaaaattctcgtagaatcgagaatgaaattttcattctgtacatgccagatcat
ctagaagctaaaaagggtatcctgagcaatcgcaagaatcgggttcattgatattcctggtatagtagatgctatcacacatacaatcatactcaattcgatggaattggttgatcttaaaggggatattctataatttcgcacgtgaggggttatttcttggtttcgtccagtcattaataacttgattatttttagataatagtagatagaaagaacgctcgtaaggagtcctattgaaaccaagaaatataggcctgcctgccatccacaccagaataaatggagttttccaaaaaaacctgctagtggaggaagacctcctagggataagagacatagagctaaagagagagccaaaaaaggatcttttgtgtataatcctgcataatctcgaatgttatcagttccggtacgtagaccaaataatataatgcaagcaaaagttcctagattcatggagatatagaacagcatataagttatcatgctcgcatatccaccatttgagtctccaacaattattccaataattacatatccgatttgacctatggacgaatatgcaagcatacgtttcatgcttgtttgagtaatagcaatcagattccccaatatcatgctaagaatagctaggatttccagaagaagatgccattcatttgatgagaaataaaaaggaatatcgaaaattcgagtggctaaagctgaagcagctactttcgaagtaacagaaagaaaagcaacgactggagtgggagatccttcgtatacgtcaggagtccattgatgagaaggggctagggaaagcttgaacccaattcctacagtgatgaatataagcgcaattgaaattcctggggagttatacatttgtgtattgataagaccattcactatttcttgaagctcaatctctcccccggatgaaccatatagccaagagaaaccatgaaccagaatagaagagcttgccccacccatgagtaaatatttcatagtagcctcattcgatcgtacatctttcttggtatatccagataataggtaggagcataaactgaaacattctggagctacaaagatagttattaaatcgttagcaccacataaaaacattcctcctagagtagctgttaatacgaataaaagaaactctgttatagccatttctgtacattcaatgtactctacggatagaggaatacagagagttgaacatagtaaaataagaaattgaaagatttcgttgaaattgttcgtttggaaatttcctgaaaagctaatcataggttcttctctccatcggaacaacagggccattatgctcattacgaaacttgttgaagagatgaaatataaccaaggtatatctttttgatcagaggttgaatcgatcatcagaagaagaattaggccaaaaattaggatacattctgggaaaatcaaacttccatcgaagagaagcaaatgaaaggctttcataaaaattctcgtagaatcgagaatgaaattttcattctgtacatgccagatcat
ctagaagctaaaaagggtatcctgagcaatcgcaataatcgggttcattgatattcctggtatagtagatgctatcacacatacaatcatactcaattcgatggaattggttgatcttaaaggggatattctataatttcgcacgtgaggggttatttcttggtttcgtccagtcattaataacttgattatttttagataatagtagatagaaagaacgctcgtaaggagtcctattgaaaccaagaaatataggcctgcctgccatccacaccagaataaatggagttttccaaaaaaacctgctagtggaggaagacctcctagggataagagacatagagctaaagagagagccaaaaaaggatcttttgtgtataatcctgcataatctcgaatgttatcagttccggtacgtagaccaaataatataatgcaagcaaaagttcctagattcatggagatatagaacagcatataagttatcatgctcgcatatccaccatttgagtctccaacaattattccaataattacatatccgatttgacctatggacgaatatgcaagcatacgtttcatgcttgtttgagtaatagcaatcagattccccaatatcatgctaagaatagctaggatttccagaagaagatgccattcatttgatgagaaataaaaaggaatatcgaaaattcgagtggctaaagctgaagcagctactttcgaagtaacagaaagaaaagcaacgactggagtgggagatccttcgtatacgtcaggagtccattgatgagaaggggctagggaaagcttgaacccaattcctacagtgatgaatataagcgcaattgaaattcctggggagttatacatttgtgtattgataagaccattcactatttcttgaagctcaatctctcccccggatgaaccatatagccaagagaaaccatgaaccagaatagaagagcttgccccacccatgagtaaatatttcatagtagcctcattcgatcgtacatctttcttggtatatccagataataggtaggagcataaactgaaacattctggagctacaaagatagttattaaatcgttagcaccacataaaaacattcctcctagagtagctgttaatacgaataaaagaaactctgttatagccatttctgtacattcaatgtactctacggatagaggaatacagagagttgaacatagtaaaataagaaattgaaagatttcgttgaaattgttcgtttggaaatttcctgaaaagctaatcataggttcttctctccatcggaacaacagggccattatgctcattacaaaacttgttgaagagatgaaatataaccaaggtatatctttttgatcagaggttgaatcgatcatcagaagaagaattaggccaaaaattaggatacattctgggaaaatcaaacttccatcgaagagaagcaaatgaaaggctttcataaaaattctcgtagaatcgagaatgaaattttcattctgtacatgccagatcat
ctagaagctaaaaagggtatcctgagcaatcgcaataatcgggttcattgatattcctggtatagtagatgctatcacacatacaatcatactcaattcgatggaattggttgatcttaaaggggatattctataatttcgcacgtgaggggttatttcttggtttcgtccagtcattaataacttgattatttttagataatagtagatagaaagaacgctcgtaaggagtcctattgaaaccaagaaatataggcctgcctgccatccacaccagaataaatggagttttccaaaaaaacctgctagtggaggaagacctcctagggataagagacatagagctaaagagagagccaaaaaaggatcttttgtgtataatcctgcataatctcgaatgttatcagttccggtacgtagaccaaataatataatgcaagcaaaagttcctagattcatggagatatagaacagcatataagttatcatgctcgcatatccaccatttgagtctccaacaattattccaataattacatatccgatttgacctatggacgaatatgcaagcatacgtttcatgcttgtttgagtaatagcaatgagattccccaatatcatgctaagaatagctaggatttccagaagaagatgccattcatttgatgagaaataaaaaggaatatcgaaaattcgagtggctaaagctgaagcagctactttcgaagtaacagaaagaaaagcaacgactggagtgggagatccttcgtatacgtcaggagtccattgatgagaaggggctagggaaagcttgaacccaattcctacagtgatgaatataagcgcaattgaaattcctggggagttatacatttgtgtattgataagaccattcactatttcttgaagctcaatctctcccccggatgaaccatatagccaagagaaaccatgaaccagaatagaagagcttgccccacccatgagtaaatatttcatagtagcctcattcgatcgtacatctttcttggtatatccagataataggtaggagcataaactgaaacattctggagctacaaagatagttattaaatcgttagcaccacataaaaacattcctcctagagtagctgttaatacgaataaaagaaactctgttatagccatttctgtacattcaatgtactctacggatagaggaatacagagagttgaacatagtaaaataagaaattgaaagatttcgttgaaattgttcgtttggaaatttcctgaaaagctaatcataggttcttctctccatcggaacaacagggccattatgctcattacgaaacttgttgaagagatgaaatataaccaaggtatatctttttgatcagaggttgaatcgatcatcagaagaagaattaggccaaaaattaggatacattctgggaaaatcaaacttccatcgaagagaagcaaatgaaaggctttcataaaaattctcgtagaatcgagaatgaaattttcattctgtacatgccagatcat
ctagaagctaaaaagggtatcctgagcaatcgcaataatcgggttcattgatattcctggtatagtagatgctatcacacatacaatcatactcaattcgatggaattggttgatcttaaaggggatattctataatttcgcacgtgaggggttatttcttggtttcgtccagtcattaataacttgattatttttagataatagtagatagaaagaacgctcgtaaggagtcctattgaaaccaagaaatataggcctgcctgccatccacaccagaataaatggagttttccaaaaaaacctgctagtggaggaagacctcctagggataagagacagagagctaaagagagagccaaaaaaggatcttttgtgtataatcctgcataatctcgaatgttatcagttccggtacgtagaccaaataatataatgcaagcaaaagttcctagattcatggagatatagaacagcatataagttatcatgctcgcatatccaccatttgagtctccaacaattattccaataattacatatccgatttgacctatggacgaatatgcaagcatacgtttcatgcttgtttgagtaatagcaatgagattccccaatatcatgctaagaatagctaggatttccagaagaagatgccattcatttgatgagaaataaaaaggaatatcgaaaattcgagtggctaaagctgaagcagctactttcgaagtaacagaaagaaaagcaacgactggagtgggagatccttcgtatacgtcaggagtccattgatgagaaggggctagggaaagcttgaacccaattcctacagtgatgaatataagcgcaattgaaattcctggggagttatacatttgtgtattgataagaccattcactatttcttgaagctcaatctcccccccggatgaaccatatagccaagagaaaccatgaaccagaatagaagagcttgccccacccatgagtaaatatttcatagtagcctcattagatcgtatatctttcttggtatatccagataataggtaggagcataaactgaaacattctggagctacaaagatagttattaaatcgttagcaccacataaaaacattcctcctagagtagctgttaatacgaataacagaaactctgttatagccatttctgtacattcaatgtactctacggatagaggaatacagagagttgaacatagtaaaataagaaattgaaagatttcgttgaaattgttcgtttggaaatttcctgaaaagctaatcataggttcttctctccatcggaacaatagggccgttatgctcattacgaaacttgttgaagagatgaaatataaccaaggtatatctttttgatcagaggttgaatcgatcatcagaagaagaattaggccaaaaattaggatacattctgggaaaataaaacttccatcgaagagaagcaaatgaaaggctttcataaaaattctcgtagaatcgagaatgaaattttcattctgtacatgccagatcat
ctagaagctaaaaagggtatcctgagcaatcgcaataatcgggttcattgatattcctggtatagtagatgctatcacacatacaatcatactcaattcgatggaattgtttgatcttaaaggggatattctataatttcgcacgtgaggggttatttcttggtttcgtccagtcattaataacttgattatttttagataatagtagatagaaagaacgctcgtaaggagtcctattgaaaccaagaaatataggcctgcctgccatccacaccagaataaatggagttttccaaaaaaacctgctagtggaggaagacctcctagggataagagacagagagctaaagagagagccaaaaaaggatcttttgtgtataatcctgcataatctcgaatgttatcagttccggtacgtagaccaaataatataatgcaagcaaaagttcctagattcatggagatatagaacagcatataagttatcatgctcgcatatccaccatttgagtctccaacaattattccaataattacatatccgatttgacctatggacgaatatgcaagcatacgtttcatgcttgtttgagtaatagcaatgagattccccaatatcatgctaagaatagctaggatttccagaagaagatgccattcatttgatgagaaataaaaaggaatatcgaaaattcgagtggctaaagctgaagcagctactttcgaagtaacagaaagaaaagcaacgactggagtgggagatccttcgtatacgtcaggagtccattgatgagaaggggctagggaaagcttgaacccaattcctacagtgatgaatataagcgcaattgaaattcctggggagttatacatttgtgtattgataagaccattcactatttcttgaagctcaatctctcccccggatgaaccatatagccaagagaaaccatgaaccagaatagaagagcttgccccacccatgagtaaatatttcatagtagcctcattagatcgtacatctttcttggtatatccagataataggtaggagcataaactgaaacattctggagctacaaagatagttattaaatcgttagcaccacataaaaacattcctcctagagtagctgttaatacgaataacagaaactctgttatagccatttctgtacattcaatgtactctacggatagaggaatacagagagttgaacatagtaaaataagaaattgaaagatttcgttgaaattgttcgtttggaaatttcctgaaaagctaatcataggttcttctctccatcggaacaatagggccgttatgctcattacgaaacttgttgaagagatgaaatataaccaaggtatatctttttgatcagaggttgaatcgatcatcagaagaagaactaggccaaaaattaggatacattctgggaaaataaaacttccatcgaagagaagcaaatgaaaggctttcataaaaattctcgtagaatcgagaatgaaattttcattctgtacatgccagatcat
ctagaagctaaaaagggtatcctgagcaatcgcaataatcgggttcattgatattcctggtatagtagatgctatcacacatacaatcatactcaattcgatggaattgtttgatcttaaaggggatattctataatttcgcacgtgaggggttatttcttggtttcgtccagtcattaataacttgattatttttagataatagtagatagaaagaacgctcgtaaggagtcctattgaaaccaagaaatataggcctgcctgccatccacaccagaataaatggagttttccaaaaaaacctgctagtggaggaagacctcctagggataagagacagagagctaaagagagagccaaaaaaggatcttttgtgtataatcctgcataatctcgaatgttatcagttccggtacgtagaccaaataatataatgcaagcaaaagttcctagattcatggagatatagaacagcatataagttatcatgctcgcatatccaccatttgagtctccaacaattattccaataattacatatccgatttgacctatggacgaatatgcaagcatacgtttcatgcttgtttgagtaatagcaatgagattccccaatatcatgctaagaatagctaggatttccagaagaagatgccattcatttgatgagaaataaaaaggaatatcgaaaattcgagtggctaaagctgaagcagctactttcgaagtaacagaaagaaaagcaacgactggagtgggagatccttcgtatacgtcaggagtccattgatgagaaggggctagggaaagcttgaacccaattcctacagtgatgaatataagcgcaattgaaattcctggggagttatacatttgtgtattgataagaccattcactatttcttgaagctcaatctctcccccggatgaaccatatagccaagagaaaccatgaaccagaatagaagagcttgccccacccatgagtaaatatttcatagtagcctcattagatcgtacatctttcttggtatatccagataataggtaggagcataaactgaaacattctggagctacaaagatagttattaaatcgttagcaccacataaaaacattcctcctagagtagctgttaatacgaataacagaaactctgttatagccatttctgtacattcaatgtactctacggatagaggaatacagagagttgaacatagtaaaataagaaattgaaagatttcgttgaaattgttcgtttggaaatttcctgaaaagctaatcataggttcttctctccatcggaacaatagggccgttatgctcattacgaaacttgttgaagagatgaaatataaccaaggtatatctttttgatcagaggttgaatcgatcatcagaagaagaactaggccaaaaattaggatacattctgggaaaataaaacttccatcgaagagaagcaaatgaaaggctttcataaaaattctcgtagaatcgagaatgaaattttcattctgtacatgccagatcat
ctagaagctaaaaagggtatcctgagcaatcgcaataatcgggttcattgatattcctggtatagtagatgctatcacacatacaatcatactcaattcgatggaattggttgatcttaaaggggatattctataatttcgcacgtgaggggttatttcttggtttcgtccagtcattaataacttgattatttttagataatagtagatagaaagaacgctcgtaaggagtcctattgaaaccaagaaatataggcctgcctgccatccacaccagaataaatggagttttccaaaaaaacctgctagtggaggaagacctcctagggataagagacagagagctaaagagagagccaaaaaaggatcttttgtgtataatcctgcataatctcgaatgttatcagttccggtacgtagaccaaataatataatgcaagcaaaagttcctagattcatggagatatagaacagcatataagttatcatgctcgcatatccaccatttgagtctccaacaattattccaataattacatatccgatttgacctatggacgaatatgcaagcatacgtttcatgcttgtttgagtaatagcaatgagattccccaatatcatgctaagaatagctaggatttccagaagaagatgccattcatttgatgagaaataaaaaggaatatcgaaaattcgagtggctaaagctgaagcagctactttcgaagtaacagaaagaaaagcaacgactggagtgggagatccttcgtatacgtcaggagtccattgatgagaaggggctagggaaagcttgaacccaattcctacagtgatgaatataagcgcaattgaaattcctggggagttatacatttgtgtattgataagaccattcactatttcttgaagctcaacctctcccccggatgaaccatatagccaagagaaaccatgaaccagaatagaagagcttgccccacccatgagtaaatatttcatagtagcctcattagatcgtacatctttcttggtatatccagataataggtaggagcataaactgaaacattctggagctacaaagatagttattaaatcgttagcaccacataaaaacattcctcctagagtagctgttaatacgaataacagaaactctgttatagccatttctgtacattcaatgtactctacggatagaggaatacagagagttgaacatagtaaaataagaaattgaaagatttcgttgaaattgttcgtttggaaatttcctgaaaagctaatcataggttcttctctccatcggaacaatagggccgttatgctcattacgaaacttgttgaagagatgaaatataaccaaggtatatctttttgatcagaggttgaatcgatcatcagaagaagaattaggccaaaaattaggatacattctgggaaaataaaacttccatcgaagagaagcaaatgaaaggctttcataaaaattctcgtagaatcgagaatgaaattttcattctgtacatgccagatcat
ctagaagctaaaaagggtatcctgagcaatcgcaataatcgggttcattgatattcctggtatagtagatgctatcacacatacaatcatactcaattcgatggaattggttgatcttaaaggggatattctataatttcgcacgtgaggggttatttcttggtttcgtccagtcattaataacttgattatttttagataatagtagatagaaagaacgctcgtaaggagtcctattgaaaccaagaaatataggcctgcctgccatccacaccagaataaatggagttttccaaaaaaacctgctagtggaggaagacctcctagggataagagacatagagctaaagagagagccaaaaaaggatcttttgtgtataatcctgcataatctcgaatgttatcagttccggtacgtagaccaaataatataatgcaagcaaaagttcctagattcatggagatatagaacagcatataagttatcatgctcgcatatccaccatttgagtctccaacaattattccaataattacatatccgatttgacctatggacgaatatgcaagcatacgtttcatgcttgtttgagtaatagcaatcagattccccaatatcatgctaagaatagctaggatttccagaagaagatgccattcatttgatgagaaataaaaaggaatatcgaaaattcgagtggctaaagctgaagcagctactttcgaagtaacagaaagaaaagcaacgactggagtgggagatccttcgtatacgtcaggagtccattgatgagaaggggctagggaaagcttgaacccaattcctacagtgatgaatataagcgcaattgaaattcctggggagttatacatttgtgtattgataagaccattcactatttcttgaagctcaatctctcccccggatgaaccatatagccaagagaaaccatgaaccagaatagaagagcttgccccacccatgagtaaatatttcatagtagcctcattcgatcgtacatctttcttggtatatccagataataggtaggagcataaactgaaacattctggagctacaaagatagttattaaatcgttagcaccacataaaaacattcctcctagagtagctgttaatacgaataaaagaaactctgttatagccatttctgtacattcaatgtactctacggatagaggaatacagagagttgaacatagtaaaataagaaattgaaagatttcgttgaaattgttcgtttggaaatttcctgaaaagctaatcataggttcttctctccatcggaacaacagggccattatgctcattacaaaacttgttgaagagatgaaatataaccaaggtatatctttttgatcagaggttgaatcgatcatcagaagaagaattaggccaaaaattaggatacattctgggaaaatcaaacttccatcgaagagaagcaaatgaaaggctttcataaaaattctcgtagaatcgagaatgaaattttcattctgtacatgccagatcat
ctagaagctaaaaagggtatcctgagcaatcgcaagaatcgggttcattgatattcctggtatagtagatgctatcacacatacaatcatactcaattcgatggaattggttgatcttaaaggggatattctataatttcgcacgtgaggggttatttcttggtttcgtccagtcattaataacttgattatttttagataatagtagatagaaagaacgctcgtaaggagtcctattgaaaccaagaaatataggcctgcctgccatccacaccagaataaatggagttttccaaaaaaacctgctagtggaggaagacctcctagggataagagacatagagctaaagagagagccaaaaaaggatcttttgtgtataatcctgcataatctcgaatgttatcagttccggtacgtagaccaaataatataatgcaagcaaaagttcctagattcatggagatatagaacagcatataagttatcatgctcgcatatccaccatttgagtctccaacaattattccaataattacatatccgatttgacctatggacgaatatgcaagcatacgtttcatgcttgtttgagtaatagcaatcagattccccaatatcatgctaagaatagctaggatttccagaagaagatgccattcatttgatgagaaataaaaaggaatatcgaaaattcgagtggctaaagctgaagcagctactttcgaagtaacagaaagaaaagcaacgactggagtgggagatccttcgtatacgtcaggagtccattgatgagaaggggctagggaaagcttgaacccaattcctacagtgatgaatataagcgcaattgaaattcctggggagttatacatttgtgtattgataagaccattcactatttcttgaagctcaatctctcccccggatgaaccatatagccaagagaaaccatgaaccagaatagaagagcttgccccacccatgagtaaatatttcatagtagcctcattcgatcgtacatctttcttggtatatccagataataggtaggagcataaactgaaacattctggagctacaaagatagttattaaatcgttagcaccacataaaaacattcctcctagagtagctgttaatacgaataaaagaaactctgttatagccatttctgtacattcaatgtactctacggatagaggaatacagagagttgaacatagtaaaataagaaattgaaagatttcgttgaaattgttcgtttggaaatttcctgaaaagctaatcataggttcttctctccatcggaacaacagggccattatgctcattacgaaacttgttgaagagatgaaatataaccaaggtatatctttttgatcagaggttgaatcgatcatcagaagaagaattaggccaaaaattaggatacattctgggaaaatcaaacttccatcgaagagaagcaaatgaaaggctttcataaaaattctcgtagaatcgagaatgaaattttcattctgtacatgccagatcat
ctagaagctaaaaagggtatcctgagcaatcgcaataatcgggttcattgatattcctggtatagtagatgctatcacacatacaatcatactcaattcgatggaattggttgatcttaaaggggatattctataatttcgcacgtgaggggttatttcttggtttcgtccagtcattaataacttgattatttttagataatagtagatagaaagaacgctcgtaaggagtcctattgaaaccaagaaatataggcctgcctgccatccacaccagaataaatggagttttccaaaaaaacctgctagtggaggaagacctcctagggataagagacatagagctaaagagagagccaaaaaaggatcttttgtgtataatcctgcataatctcgaatgttatcagttccggtacgtagaccaaataatataatgcaagcaaaagttcctagattcatggagatatagaacagcatataagttatcatgctcgcatatccaccatttgagtctccaacaattattccaataattacatatccgatttgacctatggacgaatatgcaagcatacgtttcatgcttgtttgagtaatagcaatcagattccccaatatcatgctaagaatagctaggatttccagaagaagatgccattcatttgatgagaaataaaaaggaatatcgaaaattcgagtggctaaagctgaagcagctactttcgaagtaacagaaagaaaagcaacgactggagtgggagatccttcgtatacgtcaggagtccattgatgagaaggggctagggaaagcttgaacccaattcctacagtgatgaatataagcgcaattgaaattcctggggagttatacatttgtgtattgataagaccattcactatttcttgaagctcaatctctcccccggatgaaccatatagccaagagaaaccatgaaccagaatagaagagcttgccccacccatgagtaaatatttcatagtagcctcattcgatcgtacatctttcttggtatatccagataataggtaggagcataaactgaaacattctggagctacaaagatagttattaaatcgttagcaccacataaaaacattcctcctagagtagctgttaatacgaataaaagaaactctgttatagccatttctgtacattcaatgtactctacggatagaggaatacagagagttgaacatagtaaaataagaaattgaaagatttcgttgaaattgttcgtttggaaatttcctgaaaagctaatcataggttcttctctccatcggaacaacagggccattatgctcattacgaaacttgttgaagagatgaaatataaccaaggtatatctttttgatcagaggttgaatcgatcatcagaagaagaattaggccaaaaattaggatacattctgggaaaatcaaacttccatcgaagagaagcaaatgaaaggctttcataaaaattctcgtagaatcgagaatgaaattttcattctgtacatgccagatcat
ctagaagctaaaaagggtatcctgagcaatcgcaataatcgggttcattgatattcctggtatagtagatgctatcacacatacaatcatactcaattcgatggaattgtttgatcttaaaggggatattctataatttcgcacgtgaggggttatttcttggtttcgtccagtcattaataacttgattatttttagataatagtagatagaaagaacgctcgtaaggagtcctattgaaaccaagaaatataggcctgcctgccatccacaccagaataaatggagttttccaaaaaaacctgctagtggaggaagacctcctagggataagagacagagagctaaagagagagccaaaaaaggatcttttgtgtataatcctgcataatctcgaatgttatcagttccggtacgtagaccaaataatataatgcaagcaaaagttcctagattcatggagatatagaacagcatataagttatcatgctcgcatatccaccatttgagtctccaacaattattccaataattacatatccgatttgacctatggacgaatatgcaagcatacgtttcatgcttgtttgagtaatagcaatgagattccccaatatcatgctaagaatagctaggatttccagaagaagatgccattcatttgatgagaaataaaaaggaatatcgaaaattcgagtggctaaagctgaagcagctactttcgaagtaacagaaagaaaagcaacgactggagtgggagatccttcgtatacgtcaggagtccattgatgagaaggggctagggaaagcttgaacccaattcctacagtgatgaatataagcgcaattgaaattcctggggagttatacatttgggtattgataagaccattcactatttcttgaagctcaatctctcccccggatgaaccatatagccaagagaaaccatgaaccagaatagaagagcttgccccacccatgagtaaatatttcatagtagcctcattagatcgtacatctttcttggtatatccagataataggtaggagcataaactgaaacattctggagctacaaagatagttattaaatcgttagcaccacataaaaacattcctcctagagtagctgttaatacgaataacagaaactctgttatagccatttctgtacattcaatgtactctacggatagaggaatacagagagttgaacatagtaaaataagaaattgaaagatttcgttgaaattgttcgtttggaaatttcctgaaaagctaatcataggttcttctctccatcggaacaatagggccgttatgctcattacgaaacttgttgaagagatgaaatataaccaaggtatatctttttgatcagaggttgaatcgatcatcagaagaagaattaggccaaaaattaggatacattctgggaaaataaaacttccatcgaagagaagcaaatgaaaggctttcataaaaattctcgtagaatcgagaatgaaattttcattctgtacatgccagatcat
ctagaagctaaaaagggtatcctgagcaatcgcaataatcgggttcattgatattcctggtatagtagatgctatcacacatacaatcatactcaattcgatggaattggttgatcttaaaggggatattctataatttcgcacgtgaggggttatttcttggtttcgtccagtcattaataacttgattatttttagataatagtagatagaaagaacgctcgtaaggagtcctattgaaaccaagaaatataggcctgcctgccatccacaccagaataaatggagttttccaaaaaaacctgctagtggaggaagacctcctagggataagagacagagagctaaagagagagccaaaaaaggatcttttgtgtataatcctgcataatctcgaatgttatcagttccggtacgtagaccaaataatataatgcaagcaaaagttcctagattcatggagatatagaacagcatataagttatcatgctcgcatatccaccatttgagtctccaacaattattccaataattacatatccgatttgacctatggacgaatatgcaagcatacgtttcatgcttgtttgagtaatagcaatgagattccccaatatcatgctaagaatagctaggatttccagaagaagatgccattcatttgatgagaaataaaaaggaatatcgaaaattcgagtggctaaagctgaagcagctactttcgaagtaacagaaagaaaagcaacgactggagtgggagatccttcgtatacgtcaggagtccattgatgagaaggggctagggaaagcttgaacccaattcctacagtgatgaatataagcgcaattgaaattcctggggagttatacatttgtgtattgataagaccattcactatttcttgaagctcaatctctcccccggataaaccatatagccaagagaaaccatgaaccagaatagaagagcttgccccacccatgagtaaatatttcatagtagcctcattagatcgtacatctttcttggtatatccagataataggtaggagcataaactgaaacattctggagctacaaagatagttattaaatcgttagcaccacataaaaacattcctcctagagtagctgttaatacgaataacagaaactctgttatagccatttctgtacattcaatgtactctacggatagaggaatacagagagttgaacatagtaaaataagaaattgaaagatttcgttgaaattgttcgtttggaaatttcctgaaaagctaatcataggttcttctctccatcggaacaatagggccgttatgctcattacgaaacttgttgaagagatgaaatataaccaaggtatatctttttgatcagaggttgaatcgatcatcagaagaagaattaggccaaaaattaggatacattctgggaaaataaaacttccatcgaagagaagcaaatgaaaggctttcataaaaattctcgtagaatcgagaatgaaattttcattctgtacatgccagatcat
ctagaagctaaaaagggtatcctgagcaatcgcaataatcgggttcattgatattcctggtatagtagatgctatcacacatacaatcatactcaattcgatggaattgtttgatcttaaaggggatattctataatttcgcacgtgaggggttatttcttggtttcgtccagtcattaataacttgattatttttagataatagtagatagaaagaacgctcgtaaggagtcctattgaaaccaagaaatataggcctgcctgccatccacaccagaataaatggagttttccaaaaaaacctgctagtggaggaagacctcctagggataagagacatagagctaaagagagagccaaaaaaggatcttttgtgtataatcctgcataatctcgaatgttatcagttccggtacgtagaccaaataatataatgcaagcaaaagttcctagattcatggagatatagaacagcatataagttatcatgctcgcatatccaccatttgagtctccaacaattattccaataattacatatccgatttgacctatggacgaatatgcaagcatacgtttcatgcttgtttgagtaatagcaatgagattccccaatatcatgctaagaatagctaggatttccagaagaagatgccattcatttgatgagaaataaaaaggaatatcgaaaattcgagtggctaaagctgaagcagctactttcgaagtaacagaaagaaaagcaacgactggagtgggagatccttcgtatacgtcaggagtccattgatgagaaggggctagggaaagcttgaacccaattcctacagtgattaatataagcgcaattgaaattcctggggagttatacatttgtgtattgataagaccattcactatttcttgaagctcaatctctcccccggatgaaccatatagccaagagaaaccatgaaccagaatagaagagcttgccccacccatgagtaaatatttcatagtagcctcattagatcgtacatctttcttggtatatccagataataggtaggagcataaactgaaacattctggagctacaaagatagttattaaatcgttagcaccacataaaaacattcctcctagagtagctgttaatacgaataacagaaactctgttatagccatttctgtacattcaatgtactctacggatagaggaatacagagagttgaacatagtaaaataagaaattgaaagatttcgttgaaattgttcgtttggaaatttcctgaaaagctaatcataggttcttctctccatcggaacaacagggccgttatgctcattacgaaacttgttgaagagatgaaatataaccaaggtatatctttttgatcagaggttgaatcgatcatcagaagaagaattaggccaaaaattaggatacattctgggaaaataaaacttccatcgaagagaagcaaatgaaaggctttcataaaaattctcgtagaatcgagaatgaaattttcattctgtacatgccagatcat
ctagaagctaaaaagggtatcctgagcaatcgcaataatcgggttcattgatattcctggtatagtagatgctatcacacatacaatcatactcaattcgatggaattgtttgatcttaaaggggatattctataatttcgcacgtgaggggttatttcttggtttcgtccagtcattaataacttgattatttttagataatagtagatagaaagaacgctcgtaaggagtcctattgaaaccaagaaatataggcctgcctgccatccacaccagaataaatggagttttccaaaaaaacctgctagtggaggaagacctcctagggataagagacatagagctaaagagagagccaaaaaaggatcttttgtgtataatcctgcataatctcgaatgttatcagttccggtacgtagaccaaataatataatgcaagcaaaagttcctagattcatggagatatagaacagcatataagttatcatgctcgcatatccaccatttgagtctccaacaattattccaataattacatatccgatttgacctatggacgaatatgcaagcatacgtttcatgcttgtttgagtaatagcaatgagattccccaatatcatgctaagaatagctaggatttccagaagaagatgccattcatttgatgagaaataaaaaggaatatcgaaaattcgagtggctaaagctgaagcagctactttcgaagtaacagaaagaaaagcaacgactggagtgggagatccttcgtatacgtcaggagtccattgatgagaaggggctagggaaagcttgaacccaattcctacagtgatgaatataagcgcaattgaaattcctggggagttatacatttgtgtattgataagaccattcactatttcttgaagctcaatctctcccccggatgaaccatatagccaagagaaaccatgaaccagaatagaagagcttgccccacccatgagtaaatatttcatagtagcctcattagatcgtacatctttcttggtatatccagataataggtaggagcataaactgaaacattctggagctacaaagatagttattaaatcgttagcaccacataaaaacattcctcctagagtagctgttaatacgaataacagaaactctgttatagccatttctgtacattcaatgtactctacggatagaggaatacagagagttgaacatagtaaaataagaaattgaaagatttcgttgaaattgttcgtttggaaatttcctgaaaagctaatcataggttcttctctccatcggaacaacagggccgttatgctcattacgaaacttgttgaagagatgaaatataaccaaggtatatctttttgatcagaggttgaatcgatcatcagaagaagaattaggccaaaaattaggatacattctgggaaaataaaacttccatcgaagagaagcaaatgaaaggctttcataaaaattctcgtagaatcgagaatgaaattttcattctgtacatgccagatcat
ctagaagctaaaaagggtatcctgagcaatcgcaataatcgggttcattgatattcctggtatagtggatgctatcacacatacaatcatactcaattcgatggaattggttgatcttaaaggggatattctataatttcgcacgtgaggggttatttcttggtttcgtccagtcattaataacttgattatttttagataatagtagatagaaagaacgctcgtaaggagtcctattgaaaccaagaaatataggcctgcctgccatccacaccagaataaatggagttttccaaaaaaacctgctagtggaggaagacctcctagggataagagacatagagctaaagagagagccaaaaaaggatcttttgtgtataatcctgcataatctcgaatgttatcagttccggtacgtagaccaaataatataatgcaagcaaaagttcctagattcatggagatatagaacagcatataagttatcatgctcgcatatccaccatttgagtctccaacaattattccaataattacatatccgatttgacctatggacgaatatgcaagcatccgtttcatgcttgtttgagtaatagcaatcagattccccaatatcatgctaagaatagctaggatttccagaagaagatgccattcatttgatgagaaataaaaaggaatatcgaaaattcgagtggctaaagctgaagcagctactttcgaagtaacagaaagaaaagcaacgactggagtgggagatccttcgtatacgtcaggagtccattgatgagaaggggctagggaaagcttgaacccaattcctacagtgatgaatataagcgcaattgaaattcctggggagttatacatttgtgtattgataagaccattcactatttcttgaagctcaatctctcccccggatgaaccatatagccaagagaaaccatgaaccagaatagaagagcttgccccacccatgagtaaatatttcatagtagcctcattcgatcgtacatctttcttggtatatccagataataggtaggagcataaactgaaacattctggagctacaaagatagttattaaatcgttagcaccacataaaaacattcctcctagagtagctgttaatacgaataaaagaaactctgttatagccatttctgtacattcaatgtactctacggatagaggaatacagagagttgaacatagtaaaataagaaattgaaagatttcgttgaaattgttcgtttggaaatttcctgaaaagctaatcataggttcttctctccatcggaacaacagggccattatgctcattacgaaacttgttgaagagatgaaatataaccaaggtatatctttttgatcagaggttgaatcgatcatcagaagaagaattaggccaaaaattaggatacattctgggaaaatcaaacttccatcgaagagaagcaaatgaaaggctttcataaaaattctcgtagaatcgagaatgaaattttcattctgtacatgccagatcat
ctagaagctaaaaagggtatcctgagcaatcgcaataatcgggttcattgatattcctggtatagtagatgctatcacacatacaatcatactcaattcgatggaattggttgatcttaaaggggatattctataatttcgcacgtgaggggttatttcttggtttcgtccagtcattaataacttgattatttttagataatagtagatagaaagaacgctcgtaaggagtcctattgaaaccaagaaatataggcctgcctgccatccacaccagaataaatggagttttccaaaaaaacctgctagtggaggaagacctcctagggataagagacatagagctaaagagagagccaaaaaaggatcttttgtgtataatcctgcataatctcgaatgttatcagttccggtacgtagaccaaataatataatgcaagcaaaagttcctagattcatggagatatagaacagcatataagttatcatgctcgcatatccaccatttgagtctccaacaattattccaataattacatatccgatttgacctatggacgaatatgcaagcatacgtttcatgcttgtttgagtaatagcaatcagattccccaatatcatgctaagaatagctaggatttccagaagaagatgccattcatttgatgagaaataaaaaggaatatcgaaaattcgagtggctaaagctgaagcagctactttcgaagtaacagaaagaaaagcaacgactggagtgggagatccttcgtatacgtcaggagtccattgatgagaaggggctagggaaagcttgaacccaattcctacagtgatgaatataagcgcaattgaaattcctggggagttatacatttgtgtattgataagaccattcactatttcttgaagctcaatctctcccccggatgaaccatatagccaagagaaaccatgaaccagaatagaagagcttgccccacccatgagtaaatatttcatagtagcctcattcgatcgtacatctttcttggtatatccagataataggtaggagcataaactgaaacattctggagctacaaagatagttattaaatcgttagcaccacataaaaacattcctcctagagtagctgttaatacgaataaaagaaactctgttatagccatttctgtacattcaatgtactctacggatagaggaatacagagagttgaacatagtaaaataagaaattgaaagatttcgttgaaattgttcgtttggaaatttcctgaaaagctaatcataggttcttctctccatcggaacaacagggccattatgctcattacgaaacttgttgaagagatgaaatataaccaaggtatatctttttgatcagaggttgaatcgatcatcagaagaagaattaggccaaaaattaggatacattctgggaaaatcaaacttccatcgaagagaagcaaatgaaaggctttcataaaaattctcgtagaatcgagaatgaaattttcattctgtacatgccagatcat
ctagaagctaaaaagggtatcctgagcaatcgcaataatcgggttcattgatattcctggtatagtagatgctatcacacatacaatcatactcaattcgatggaattggttgatcttaaaggggatattctataatttcgcacgtgaggggttatttcttggtttcgtccagtcattaataacttgattatttttagataatagtagatagaaagaacgctcgtaaggagtcctattgaaaccaagaaatataggcctgcctgccatccacaccagaataaatggagttttccaaaaaaacctgctagtggaggaagacctcctagggataagagacatagagctaaagagagagccaaaaaaggatcttttgtgtataatcctgcataatctcgaatgttatcagttccggtacgtagaccaaataatataatgcaagcaaaagttcctagattcatggagatatagaacagcatataagttatcatgctcgcatatccaccatttgagtctccaacaattattccaataattacatatccgatttgacctatggacgaatatgcaagcatacgtttcatgcttgtttgagtaatagcaatgagattccccaatatcatgctaagaatagctaggatttccagaagaagatgccattcatttgatgagaaataaaaaggaatatcgaaaattcgagtggctaaagctgaagcagctactttcgaagtaacagaaagaaaagcaacgactggagtgggagatccttcgtatacgtcaggagtccattgatgagaaggggctagggaaagcttgaacccaattcctacagtgatgaatataagcgcaattgaaattcctggggagttatacatttgtgtattgataagaccattcactatttcttgaagctcaatctctcccccggatgaaccatatagccaagagaaaccatgaaccagaatagaagagcttgccccaccaatgagtaaatatttcatagtagcctcattcgatcgtacatctttcttggtatatccagataataggtaggagcataaactgaaacattctggagctacaaagatagttattaaatcgttagcaccacataaaaacattcctcctagagtagctgttaatacgaataaaagaaactctgttatagccatttctgtacattcaatgtactctacggatagaggaatacagagagttgaacatagtaaaataagaaattgaaagatttcgttgaaattgttcgtttggaaatttcctgaaaagctaatcataggttcttctctccatcggaacaacagggccattatgctcattacgaaacttgttgaagagatgaaatataaccaaggtatatctttttgatcagaggttgaatcgatcatcagaagaagaattaggccaaaaattaggatacattctgggaaaatcaaacttccatcgaagagaagcaaatgaaaggctttcataaaaattctcgtagaatcgagaatgaaattttcattctgtacatgccagatcat
ctagaagctaaaaagggtatcctgagcaatcgcaataatcgggttcattgatattcctggtatagtagatgctatcacacatacaatcatactcaattcgatggaattggttgatcttaaaggggatattctataatttcgcacgtgaggggttatttcttggtttcgtccagtcattaataacttgattatttttagataatagtagatagaaagaacgctcgtaaggagtcctattgaaaccaagaaatataggcctgcctgccatccacaccagaataaatggagttttccaaaaaaacctgctagtggaggaagacctcctagggataagagacatagagctaaagagagagccaaaaaaggatcttttgtgtataatcctgcataatctcgaatgttatcagttccggtacgtagaccaaataatataatgcaagcaaaagttcctagattcatggagatatagaacagcatataagttatcatgctcgcatatccaccatttgagtctccaacaattattccaataattacatatccgatttgacctatggacgaatatgcaagcatacgtttcatgcttgtttgagtaatagcaatgagattccccaatatcatgctaagaatagctaggatttccagaagaagatgccattcatttgatgagaaataaaaaggaatatcgaaaattcgagtggctaaagctgaagcagctactttcgaagtaacagaaagaaaagcaacgactggagtgggagatccttcgtatacgtcaggagtccattgatgagaaggggctagggaaagcttgaacccaattcctacagtgatgaatataagcgcaattgaaattcctggggagttatacatttgtgtattgataagaccattcactatttcttgaagctcaatctctcccccggatgaaccatatagccaagagaaaccatgaaccagaatagaagagcttgccccacccatgagtaaatatttcatagtagcctcattcgatcgtacatctttcttggtatatccagataataggtaggagcataaactgaaacattctggagctacaaagatagttattaaatcgttagcaccacataaaaacattcctcctagagtagctgttaatacgaataaaagaaactctgttatagccatttctgtacattcaatgtactctacggatagaggaatacagagagttgaacatagtaaaataagaaattgaaagatttcgttgaaattgttcgtttggaaatttcctgaaaagctaatcataggttcttctctccatcggaacaacagggccattatgctcattacgaaacttgttgaagagatgaaatataaccaaggtatatctttttgatcagaggttgaatcgatcatcagaagaagaattaggccaaaaattaggatacattctgggaaaatcaaacttccatcgaagagaagcaaatgaaaggctttcataaaaattctcgtagaatcgagaatgaaattttcattctgtacatgccagatcat
ctagaagctaaaaagggtatcctgagcaatcgccataatcgggttcattgatattcctggtatagtagatgctatcacacatacaatcatactcaattcgatggaattgtttgatcttaaaggggatattctataatttcgcacgtgaggggttatttcttggtttcgtccagtcattaataacttgattatttttagataatagtagatagaaagaacgctcgtaaggagtcctattgaaaccaagaaatataggcctgcctgccatccacaccagaataaatggagttttccaaaaaaacctgctagtggaggaagacctcctagggataagagacagagagctaaagagagagccaaaaaaggatcttttgtgtataatcctgcataatctcgaatgttatcagttccggtacgtagaccaaataatataatgcaagcaaaagttccgagattcatggagatatagaacagcatataagttatcatgctcgcatatccaccatttgagtctccaacaattattccaataattacatatccgatttgacctatggacgaatatgcaagcatacgtttcatgcttgtttgagtaatagcaatgagattccccaatatcatgctaagaatagctaggatttccagaagaagatgccattcatttgatgagaaataaaaaggaatgtcgaaaattcgagtggctaaagctgaagcagctactttcgaagtaacagaaagaaaagcaacgactggagtgggagatccttcgtatacgtcaggagtccattgatgagaaggggctagggaaagcttgaacccaattcctacagtgatgaatataagcgcaattgaaattcctggggagttatacatttgtgtattgataagaccattcactatttcttgaagctcaatctctcccccggatgaaccatatagccaagagaaaccatgaaccagaatagaagagcttgccccacccatgagtaaatatttcatagtagcctcattagatcgtacatctttcttggtatatccagataataggtaggagcataaactgaaacattctggagctacaaagatagttattaaatcgttagcaccacataaaaacattcctcctagagtagctgttaatacgaataacagaaactctgttatagccatttctgtacattcaatgtactctacggatagaggaatacagagagttgaacatagtaaaataagaaattgaaagatttcgttgaaattgttcgtttggaaatttcctgaaaagctaatcataggttcttctctccatcggaacaatagggccgttatgctcattacgaaacttgttgaagagatgaaatataaccaaggtatatctttttgatcagaggttgaatcgatcatcagaagaagaattaggccaaaaattaggatacattctgggaaaataaaacttccatcgaagagaagcaaatgaaaggctttcataaaaattctcgtagaatcgagaatgaaattttcattctgtacatgccagatcat
ctagaagctaaaaagggtatcctgagcaatcgcaataatcgggttcattgatattcctggtatagtagatgctatcacacatacaatcatactcaattcgatggaattggttgatcttaaaggggatattctataatttcgcacgtgaggggttatttcttggtttcgtccagtcattaataacttgattatttttagataatagtagatagaaagaacgctcgtaaggagtcctattgaaaccaagaaatataggcctgcctgccatccacaccagaataaatggagttttccaaaaaaacctgctagtggaggaagacctcctagggataagagacatagagctaaagagagagccaaaaaaggatcttttgtgtataatcctgcataatctcgaatgttatcagttccggtacgtagaccaaataatataatgcaagcaaaagttcctagattcatggagatatagaacagcatataagttatcatgctcgcatatccaccatttgagtctccaacaattattccaataattacatatccgatttgacctatggacgaatatgcaagcatacgtttcatgcttgtttgagtaatagcaatgagattccccaatatcatgctaagaatagctaggatttccagaagaagatgccattcatttgatgagaaataaaaaggaatatcgaaaattcgagtggctaaagctgaagcagctactttcgaagtaacagaaagaaaagcaacgactggagtgggagatccttcgtatacgtcaggagtccattgatgagaaggggctagggaaagcttgaacccaattcctacagtgatgaatataagcgcaattgaaattcctggggagttatacatttgtgtattgataagaccattcactatttcttgaagctcaatctctcccccggatgaaccatatagccaagagaaaccatgaaccagaatagaagagcttgccccacccatgagtaaatatttcatagtagcctcattcgatcgtacatctttcttggtatatccagataataggtaggagcataaactgaaacattctggagctacaaagatagttattaaatcgttagcaccacataaaaacattcctcctagagtagctgttaatacgaataaaagaaactctgttatagccatttctgtacattcaatgtactctacggatagaggaatacagagagttgaacatagtaaaataagaaattgaaagatttcgttgaaattgttcgtttggaaatttcctgaaaagctaatcataggttcttctctccatcggaacaacagggccattatgctcattacgaaacttgttgaagagatgaaatataaccaaggtatatctttttgatcagaggttgaatcgatcatcagaagaagaattaggccaaaaattaggatacattctgggaaaatcaaacttccatcgaagagaagcaaatgaaaggctttcataaaaattctcgtagaatcgagaatgaaattttcattctgtacatgccagatcat
ctagaagctaaaaagggtatcctgagcaatcgcaataatcgggttcattgatattcctggtatagtagatgctatcacacatacaatcatactcaattcgatggaattggttgatcttaaaggggatattctataatttcgcacgtgaggggttatttcttggtttcgtccagtcattaataacttgattatttttagataatagtagatagaaagaacgctcgtaaggagtcctattgaaaccaagaaatataggcctgcctgccatccacaccagaataaatggagttttccaaaaaaacctgctagtggaggaagacctcctagggataagagacagagagctaaagagagagccaaaaaaggatcttttgtgtataatcctgcataatctcgaatgttatcagttccggtacgtagaccaaataatataatgcaagcaaaagttcctagattcatggagatatagaacagcatataagttatcatgctcgcatatccaccatttgagtctccaacaattattccaataattacatatccgatttgacctatggacgaatatgcaagcatacgtttcatgcttgtttgagtaatagcaatgagattccccaatatcatgctaagaatagctaggatttccagaagaagatgccattcatttgatgagaaataaaaaggaatatcgaaaattcgagtggctaaagctgaagcagctactttcgaagtaacagaaagaaaagcaacgactggagtgggagatccttcgtatacgtcaggagtccattgatgagaaggggctagggaaagcttgaacccaattcctacagtgatgaatataagcgcaattgaaattcctggggagttatacatttgtgtattgataagaccattcactatttcttgaagctcaacctctcccccggatgaaccatatagccaagagaaaccatgaaccagaatagaagagcttgccccacccatgagtaaatatttcatagtagcctcattagatcgtacatctttcttggtatatccagataataggtaggagcataaactgaaacattctggagctacaaagatagttattaaatcgttagcaccacataaaaacattcctcctagagtagctgttaatacgaataacagaaactctgttatagccatttctgtacattcaatgtactctacggatagaggaatacagagagttgaacatagtaaaataagaaattgaaagatttcgttgaaattgttcgtttggaaatttcctgaaaagctaatcataggttcttctctccatcggaacaatagggccgttatgctcattacgaaacttgttgaagagatgaaatataaccaaggtatatctttttgatcagaggttgaatcgatcatcagaagaagaattaggccaaaaattaggatacattctgggaaaataaaacttccatcgaagagaagcaaatgaaaggctttcataaaaattctcgtagaatcgagaatgaaattttcattctgtacatgccagatcat
ctagaagctaaaaagggtatcctgagcaatcgcaataatcgggttcattgatattcctggtatagtagatgctatcacacatacaatcatactcaattcgatggaattggttgatcttaaaggggatattctataatttcgcacgtgaggggttatttcttggtttcgtccagtcattaataacttgattatttttagataatagtagatagaaagaacgctcgtaaggagtcctattgaaaccaagaaatataggcctgcctgccatccacaccagaataaatggagttttccaaaaaaacctgctagtggaggaagacctcctagggataagagacagagagctaaagagagagccaaaaaaggatcttttgtgtataatcctgcataatctcgaatgttatcagttccggtacgtagaccaaataatataatgcaagcaaaagttcctagattcatggagatatagaacagcatataagttatcatgctcgcatatccaccatttgagtctccaacaattattccaataattacatatccgatttgacctatggacgaatatgcaagcatacgtttcatgcttgtttgagtaatagcaatgagattccccaatatcatgctaagaatagctaggatttccagaagaagatgccattcatttgatgagaaataaaaaggaatatcgaaaattcgagtggctaaagctgaagcagctactttcgaagtaacagaaagaaaagcaacgactggagtgggagatccttcgtatacgtcaggagtccattgatgagaaggggctagggaaagcttgaacccaattcctacagtgatgaatataagcgcaattgaaattcctggggagttatacatttgtgtattgataagaccattcactatttcttgaagctcaacctctcccccggatgaaccatatagccaagagaaaccatgaaccagaatagaagagcttgccccacccatgagtaaatatttcatagtagcctcattagatcgtacatctttcttggtatatccagataataggtaggagcataaactgaaacattctggagctacaaagatagttattaaatcgttagcaccacataaaaacattcctcctagagtagctgttaatacgaataacagaaactctgttatagccatttctgtacattcaatgtactctacggatagaggaatacagagagttgaacatagtaaaataagaaattgaaagatttcgttgaaattgttcgtttggaaatttcctgaaaagctaatcataggttcttctctccatcggaacaatagggccgttatgctcattacgaaacttgttgaagagatgaaatataaccaaggtatatctttttgatcagaggttgaatcgatcatcagaagaagaattaggccaaaaattaggatacattctgggaaaataaaacttccatcgaagagaagcaaatgaaaggctttcataaaaattctcgtagaatcgagaatgaaattttcattctgtacatgccagatcat
ctagaagctaaaaagggtatcctgagcaatcgcaataatcgggttcattgatattcctggtatagtagatgctatcacacatacaatcatactcaattcgatggaattggttgatcttaaaggggatattctataatttcgcacgtgaggggttatttcttggtttcgtccagtcattaataacttgattatttttagataatagtagatagaaagaacgctcgtaaggagtcctattgaaaccaagaaatataggcctgcctgccatccacaccagaataaatggagttttccaaaaaaacctgctagtggaggaagacctcctagggataagagacagagagctaaagagagagccaaaaaaggatcttttgtgtataatcctgcataatctcgaatgttatcagttccggtacgtagaccaaataatataatgcaagcaaaagttcctagattcatggagatatagaacagcatataagttatcatgctcgcatatccaccatttgagtctccaacaattattccaataattacatatccgatttgacctatggacgaatatgcaagcatacgtttcatgcttgtttgagtaatagcaatgagattccccaatatcatgctaagaatagctaggatttccagaagaagatgccattcatttgatgagaaataaaaaggaatatcgaaaattcgagtggctaaagctgaagcagctactttcgaagtaacagaaagaaaagcaacgactggagtgggagatccttcgtatacgtcaggagtccattgatgagaaggggctagggaaagcttgaacccaattcctacagtgatgaatataagcgcaattgaaattcctggggagttatacatttgtgtattgataagaccattcactatttcttgaagctcaatctctcccccggataaaccatatagccaagagaaaccatgaaccagaatagaagagcttgccccacccatgagtaaatatttcatagtagcctcattagatcgtacatctttcttggtatatccagataataggtaggagcataaactgaaacattctggagctacaaagatagttattaaatcgttagcaccacataaaaacattcctcctagagtagctgttaatacgaataacagaaactctgttatagccatttctgtacattcaatgtactctacggatagaggaatacagagagttgaacatagtaaaataagaaattgaaagatttcgttgaaattgttcgtttggaaatttcctgaaaagctaatcataggttcttctctccatcggaacaatagggccgttatgctcattacgaaacttgttgaagagatgaaatataaccaaggtatatctttttgatcagaggttgaatcgatcatcagaagaagaattaggccaaaaattaggatacattctgggaaaataaaacttccatcgaagagaagcaaatgaaaggctttcataaaaattctcgtagaatcgagaatgaaattttcattctgtacatgccagatcat
ctagaagctaaaaagggtatcctgagcaatcgcaataatcgggttcattgatattcctggtatagtagatgctatcacacatacaatcatactcaattcgatggaattggttgatcttaaaggggatattctataatttcgcacgtgaggggttatttcttggtttcgtccagtcattaataacttgattatttttagataatagtagatagaaagaacgctcgtaaggagtcctattgaaaccaagaaatataggcctgcctgccatccacaccagaataaatggagttttccaaaaaaacctgctagtggaggaagacctcctagggataagagacatagagctaaagagagagccaaaaaaggatcttttgtgtataatcctgcataatctcgaatgttatcagttccggtacgtagaccaaataatataatgcaagcaaaagttcctagattcatggagatatagaacagcatataagttatcatgctcgcatatccaccatttgagtctccaacaattattccaataattacatatccgatttgacctatggacgaatatgcaagcatacgtttcatgcttgtttgagtaatagcaatcagattccccaatatcatgctaagaatagctaggatttccagaagaagatgccattcatttgatgagaaataaaaaggaatatcgaaaattcgagtggctaaagctgaagcagctactttcgaagtaacagaaagaaaagcaacgactggagtgggagatccttcgtatacgtcaggagtccattgatgagaaggggctagggaaagcttgaacccaattcctacagtgatgaatataagcgcaattgaaattcctggggagttatacatttgtgtattgataagaccattcactatttcttgaagctcaatctctcccccggatgaaccatatagccaagagaaaccatgaaccagaatagaagagcttgccccacccatgagtaaatatttcatagtagcctcattcgatcgtacatctttcttggtatatccagataataggtaggagcataaactgaaacattctggagctacaaagatagttattaaatcgttagcaccacataaaaacattcctcctagagtagctgttaatacgaataaaagaaactctgttatagccatttctgtacattcaatgtactctacggatagaggaatacagagagttgaacatagtaaaataagaaattgaaagatttcgttgaaattgttcgtttggaaatttcctgaaaagctaatcataggttcttctctccatcggaacaacagggccattatgctcattacgaaacttgttgaagagatgaaatataaccaaggtatatctttttgatcagaggttgaatcgatcatcagaagaagaattaggccaaaaattaggatacattctgggaaaatcaaacttccatcgaagagaagcaaatgaaaggctttcataaaaattctcgtagaatcgagaatgaaattttcattctgtacatgccagatcat
ctagaagctaaaaagggtatcctgagcaatcgcaataatcgggttcattgatattcctggtatagtagatgctatcacacatacaatcatactcaattcgatggaattggttgatcttaaaggggatattctataatttcgcacgtgaggggttatttcttggtttcgtccagtcattaataacttgattatttttagataatagtagatagaaagaacgctcgtaaggagtcctattgaaaccaagaaatataggcctgcctgccatccacaccagaataaatggagttttccaaaaaaacctgctagtggaggaagacctcctagggataagagacatagagctaaagagagagccaaaaaaggatcttttgtgtataatcctgcataatctcgaatgttatcagttccggtacgtagaccaaataatataatgcaagcaaaagttcctagattcatggagatatagaacagcatataagttatcatgctcgcatatccaccatttgagtctccaacaattattccaataattacatatccgatttgacctatggacgaatatgcaagcatacgtttcatgcttgtttgagtaatagcaatcagattccccaatatcatgctaagaatagctaggatttccagaagaagatgccattcatttgatgagaaataaaaaggaatatcgaaaattcgagtggctaaagctgaagcagctactttcgaagtaacagaaagaaaagcaacgactggagtgggagatccttcgtatacgtcaggagtccattgatgagaaggggctagggaaagcttgaacccaattcctacagtgatgaatagaagcgcaattgaaattcctggggagttatacatttgtgtattgataagaccattcactatttcttgaagctcaatctctcccccggatgaaccatatagccaagagaaaccatgaaccagaatagaagagcttgccccacccatgagtaaatatttcatagtagcctcattcgatcgtacatctttcttggtatatccagataataggtaggagcataaactgaaacattctggagctacaaagatagttattaaatcgttagcaccacataaaaacattcctcctagagtagctgttaatacgaataaaagaaactctgttatagccatttctgtacattcaatgtactctacggatagaggaatacagagagttgaacatagtaaaataagaaattgaaagatttcgttgaaattgttcgtttggaaatttcctgaaaagctaatcataggttcttctctccatcggaacaacagggccattatgctcattacgaaacttgttgaagagatgaaatataaccaaggtatatctttttgatcagaggttgaatcgatcatcagaagaagaattaggccaaaaattaggatacattctgggaaaatcaaacttccatcgaagagaagcaaatgaaaggctttcataaaaattctcgtagaatcgagaatgaaattttcattctgtacatgccagatcat
ctagaagctaaaaagggtatcctgagcaatcgcaataatcgggttcattgatattcctggtatagtagatgctatcacacatacaatcatactcaattcgatggaattgtttgatcttaaaggggatattctataatttcgcacgtgaggggttatttcttggtttcgtccagtcattaataacttgattatttttagataatagtagatagaaagaacgctcgtaaggagtcctattgaaaccaagaaatataggcctgcctgccatccacaccagaataaatggagttttccaaaaaaacctgctagtggaggaagacctcctagggataagagacagagagctaaagagagagccaaaaaaggatcttttgtgtataatcctgcataatctcgaatgttatcagttccggtacgtagaccaaataatataatgcaagcaaaagttcctagattcatggagatatagaacagcatataagttatcatgctcgcatatccaccatttgagtctccaacaattattccaataattacatatccgatttgacctatggacgaatatgcaagcatacgtttcatgcttgtttgagtaatagcaatgagattccccaatatcatgctaagaatagctaggatttccagaagaagatgccattcatttgatgagaaataaaaaggaatatcgaaaattcgagtggctaaagctgaagcagctactttcgaagtaacagaaagaaaagcaacgactggagtgggagatccttcgtatacgtcaggagtccattgatgagaaggggctagggaaagcttgaacccaattcctacagtgatgaatataagcgcaattgaaattcctggggagttatacatttgtgtattgataagaccattcactatttcttgaagctcaatctctcccccggatgaaccatatagccaagagaaaccatgaaccagaatagaagagcttgccccacccatgagtaaatatttcatagtagcctcattagatcgtacatctttcttggtatatccagataataggtaggagcataaactgaaacattctggagctacaaagatagttattaaatcgttagcaccacataaaaacattcctcctagagtagctgttaatacgaataacagaaactctgttatagccatttctgtacattcaatgtactctacggatagaggaatacagagagttgaacatagtaaaataagaaattgaaagatttcgttgaaattgttcgtttggaaatttcctgaaaagctaatcataggttcttctctccatcggaacaatagggccgttatgctcattacgaaacttgttgaagagatgaaatataaccaaggtatatctttttgatcagaggttgaatcgatcatcagaagaagaattaggccaaaaattaggatacattctgggaaaataaaacttccatcgaagagaagcaaatgaaaggctttcataaaaattctcgtagaatcgagaatgaaattttcattctgtacatgccagatcat
ctagaagctaaaaagggtatcctgagcaatcgccataatcgggttcattgatattcctggtatagtagatgctatcacacatacaatcatactcaattcgatggaattgtttgatcttaaaggggatattctataatttcgcacgtgaggggttatttcttggtttcgtccagtcattaataacttgattatttttagataatagtagatagaaagaacgctcgtaaggagtcctattgaaaccaagaaatataggcctgcctgccatccacaccagaataaatggagttttccaaaaaaacctgctagtggaggaagacctcctagggataagagacagagagctaaagagagagccaaaaaaggatcttttgtgtataatcctgcataatctcgaatgttatcagttccggtacgtagaccaaataatataatgcaagcaaaagttccgagattcatggagatatagaacagcatataagttatcatgctcgcatatccaccatttgagtctccaacaattattccaataattacatatccgatttgacctatggacgaatatgcaagcatacgtttcatgcttgtttgagtaatagcaatgagattccccaatatcatgctaagaatagctaggatttccagaagaagatgccattcatttgatgagaaataaaaaggaatgtcgaaaattcgagtggctaaagctgaagcagctactttcgaagtaacagaaagaaaagcaacgactggagtgggagatccttcgtatacgtcaggagtccattgatgagaaggggctagggaaagcttgaacccaattcctacagtgatgaatataagcgcaattgaaattcctggggagttatacatttgtgtattgataagaccattcactatttcttgaagctcaatctctcccccggatgaaccatatagccaagagaaaccatgaaccagaatagaagagcttgccccacccatgagtaaatatttcatagtagcctcattagatcgtacatctttcttggtatatccagataataggtaggagcataaactgaaacattctggagctacaaagatagttattaaatcgttagcaccacataaaaacattcctcctagagtagctgttaatacgaataacagaaactctgttatagccatttctgtacattcaatgtactctacggatagaggaatacagagagttgaacatagtaaaataagaaattgaaagatttcgttgaaattgttcgtttggaaatttcctgaaaagctaatcataggttcttctctccatcggaacaatagggccgttatgctcattacgaaacttgttgaagagatgaaatataaccaaggtatatctttttgatcagaggttgaatcgatcatcagaagaagaattaggccaaaaattaggatacattctgggaaaataaaacttccatcgaagagaagcaaatgaaaggctttcataaaaattctcgtagaatcgagaatgaaattttcattctgtacatgccagatcat
ctagaagctaaaaagggtatcctgagcaatcgccataatcgggttcattgatattcctggtatagtagatgctatcacacatacaatcatactcaattcgatggaattgtttgatcttaaaggggatattctataatttcgcacgtgaggggttatttcttggtttcgtccagtcattaataacttgattatttttagataatagtagatagaaagaacgctcgtaaggagtcctattgaaaccaagaaatataggcctgcctgccatccacaccagaataaatggagttttccaaaaaaacctgctagtggaggaagacctcctagggataagagacagagagctaaagagagagccaaaaaaggatcttttgtgtataatcctgcataatctcgaatgttatcagttccggtacgtagaccaaataatataatgcaagcaaaagttccgagattcatggagatatagaacagcatataagttatcatgctcgcatatccaccatttgagtctccaacaattattccaataattacatatccgatttgacctatggacgaatatgcaagcatacgtttcatgcttgtttgagtaatagcaatgagattccccaatatcatgctaagaatagctaggatttccagaagaagatgccattcatttgatgagaaataaaaaggaatgtcgaaaattcgagtggctaaagctgaagcagctactttcgaagtaacagaaagaaaagcaacgactggagtgggagatccttcgtatacgtcaggagtccattgatgagaaggggctagggaaagcttgaacccaattcctacagtgatgaatataagcgcaattgaaattcctggggagttatacatttgtgtattgataagaccattcactatttcttgaagctcaatctctcccccggatgaaccatatagccaagagaaaccatgaaccagaatagaagagcttgccccacccatgagtaaatatttcatagtagcctcattagatcgtacatctttcttggtatatccagataataggtaggagcataaactgaaacattctggagctacaaagatagttattaaatcgttagcaccacataaaaacattcctcctagagtagctgttaatacgaataacagaaactctgttatagccatttctgtacattcaatgtactctacggatagaggaatacagagagttgaacatagtaaaataagaaattgaaagatttcgttgaaattgttcgtttggaaatttcctgaaaagctaatcataggttcttctctccatcggaacaatagggccgttatgctcattacgaaacttgttgaagagatgaaatataaccaaggtatatctttttgatcagaggttgaatcgatcatcagaagaagaattaggccaaaaattaggatacattctgggaaaataaaacttccatcgaagagaagcaaatgaaaggctttcataaaaattctcgtagaatcgagaatgaaattttcattctgtacatgccagatcat
ctagaagctaaaaagggtatcctgagcaatcgccataatcgggttcattgatattcctggtatagtagatgctatcacacatacaatcatactcaattcgatggaattgtttgatcttaaaggggatattctataatttcgcacgtgaggggttatttcttggtttcgtccagtcattaataacttgattatttttagataatagtagatagaaagaacgctcgtaaggagtcctattgaaaccaagaaatataggcctgcctgccatccacaccagaataaatggagttttccaaaaaaacctgctagtggaggaagacctcctagggataagagacagagagctaaagagagagccaaaaaaggatcttttgtgtataatcctgcataatctcgaatgttatcagttccggtacgtagaccaaataatataatgcaagcaaaagttccgagattcatggagatatagaacagcatataagttatcatgctcgcatatccaccatttgagtctccaacaattattccaataattacatatccgatttgacctatggacgaatatgcaagcatacgtttcatgcttgtttgagtaatagcaatgagattccccaatatcatgctaagaatagctaggatttccagaagaagatgccattcatttgatgagaaataaaaaggaatgtcgaaaattcgagtggctaaagctgaagcagctactttcgaagtaacagaaagaaaagcaacgactggagtgggagatccttcgtatacgtcaggagtccattgatgagaaggggctagggaaagcttgaacccaattcctacagtgatgaatataagcgcaattgaaattcctggggagttatacatttgtgtattgataagaccattcactatttcttgaagctcaatctctcccccggatgaaccatatagccaagagaaaccatgaaccagaatagaagagcttgccccacccatgagtaaatatttcatagtagcctcattagatcgtacatctttcttggtatatccagataataggtaggagcataaactgaaacattctggagctacaaagatagttattaaatcgttagcaccacataaaaacattcctcctagagtagctgttaatacgaataacagaaactctgttatagccatttctgtacattcaatgtactctacggatagaggaatacagagagttgaacatagtaaaataagaaattgaaagatttcgttgaaattgttcgtttggaaatttcctgaaaagctaatcataggttcttctctccatcggaacaatagggccgttatgctcattacgaaacttgttgaagagatgaaatataaccaaggtatatctttttgatcagaggttgaatcgatcatcagaagaagaattaggccaaaaattaggatacattctgggaaaataaaacttccatcgaagagaagcaaatgaaaggctttcataaaaattctcgtagaatcgagaatgaaattttcattctgtacatgccagatcat
ctagaagctaaaaagggtatcctgagcaatcgcaataatcgggttcattgatattcctggtatagtagatgctatcacacatacaatcatactcaattcgatggaattgtttgatcttaaaggggatattctataatttcgcacgtgaggggttatttcttggtttcgtccagtcattaataacttgattatttttagataatagtagatagaaagaacgctcgtaaggagtcctattgaaaccaagaaatataggcctgcctgccatccacaccagaataaatggagttttccaaaaaaacctgctagtggaggaagacctcctagggataagagacagagagctaaagagagagccaaaaaaggatcttttgtgtataatcctgcataatctcgaatgttatcagttccggtacgtagaccaaataatataatgcaagcaaaagttcctagattcatggagatatagaacagcatataagttatcatgctcgcatatccaccatttgagtctccaacaattattccaataattacatatccgatttgacctatggacgaatatgcaagcatacgtttcatgcttgtttgagtaatagcaatgagattccccaatatcatgctaagaatagctaggatttccagaagaagatgccattcatttgatgagaaataaaaaggaatatcgaaaattcgagtggctaaagctgaagcagctactttcgaagtaacagaaagaaaagcaacgactggagtgggagatccttcgtatacgtcaggagtccattgatgagaaggggctagggaaagcttgaacccaattcctacagtgataaatataagcgcaattgaaattcctggggagttatacatttgtgtattgataagaccattcactatttcttgaagctcaatctctcccccggatgaaccatatagccaagagaaaccatgaaccagaatagaagagcttgccccacccatgagtaaatatttcatagtagcctcattagatcgtacatctttcttggtatatccagataataggtaggagcataaactgaaacattctggagctacaaagatagttattaaatcgttagcaccacataaaaacattcctcctagagtagctgttaatacgaataacagaaactctgttatagccatttctgtacattcaatgtactctacggatagaggaatacagagagttgaacatagtaaaataagaaattgaaagatttcgttgaaattgttcgtttggaaatttcctgaaaagctaatcataggttcttctctccatcggaacaatagggccgttatgctcattacgaaacttgttgaagagatgaaatataaccaaggtatatctttttgatcagaggttgaatcgatcatcagaagaagaattaggccaaaaattaggatacattctgggaaaataaaacttccatcgaagagaagcaaatgaaaggctttcataaaaattctcgtagaatcgagaatgaaattttcattctgtacatgccagatcat
ctagaagctaaaaagggtatcctgagcaatcgcaataatcgggttcattgatattcctggtatagtagatgctatcacacatacaatcatactcaattcgatggaattggttgatcttaaaggggatattctataatttcgcacgtgaggggttatttcttggtttcgtccagtcattaataacttgattatttttagataatagtagatagaaagaacgctcgtaaggagtcctattgaaaccaagaaatataggcctgcctgccatccacaccagaataaatggagttttccaaaaaaacctgctagtggaggaagacctcctagggataagagacatagagctaaagagagagccaaaaaaggatcttttgtgtataatcctgcataatctcgaatgttatcagttccggtacgtagaccaaataatataatgcaagcaaaagttcctagattcatggagatatagaacagcatataagttatcatgctcgcatatccaccatttgagtctccaacaattattccaataattacatatccgatttgacctatggacgaatatgcaagcatacgtttcatgcttgtttgagtaatagcaatcagattccccaatatcatgctaagaatagctaggatttccagaagaagatgccattcatttgatgagaaataaaaaggaatatcgaaaattcgagtggctaaagctgaagcagctactttcgaagtaacagaaagaaaagcaacgactggagtgggagatccttcgtatacgtcaggagtccattgatgagaaggggctagggaaagcttgaacccaattcctacagtgatgaatataagcgcaattgaaattcctggggagttatacatttgtgtattgataagaccattcactatttcttgaagctcaatctctcccccggatgaaccatatagccaagagaaaccatgaaccagaatagaagagcttgccccacccatgagtaaatatttcatagtagcctcattcgatcgtacatctttcttggtatatccagataataggtaggagcataaactgaaacattctggagctacaaagatagttattaaatcgttagcaccacataaaaacattcctcctagagtagctgttaatacgaataaaagaaactctgttatagccatttctgtacattcaatgtactctacggatagaggaatacagagagttgaacatagtaaaataagaaattgaaagatttcgttgaaattgttcgtttggaaatttcctgaaaagctaatcataggttcttctctccatcggaacaacagggccattatgctcattacgaaacttgttgaagagatgaaatataaccaaggtatatctttttgatcagaggttgaatcgatcatcagaagaagaattaggccaaaaattaggatacattctgggaaaatcaaacttccatcgaagagaagcaaatgaaaggctttcataaaaattctcgtagaatcgagaatgaaattttcattctgtacatgccagatcat
ctagaagctaaaaagggtatcctgagcaatcgcaataatcgggttcattgatattcctggtatagtagatgctatcacacatacaatcatactcaattcgatggaattgtttgatcttaaaggggatattctataatttcgcacgtgaggggttatttcttggtttcgtccagtcattaataacttgattatttttagataatagtagatagaaagaacgctcgtaaggagtcctattgaaaccaagaaatataggcctgcctgccatccacaccagaataaatggagttttccaaaaaaacctgctagtggaggaagacctcctagggataagagacatagagctaaagagagagccaaaaaaggatcttttgtgtataatcctgcataatctcgaatgttatcagttccggtacgtagaccaaataatataatgcaagcaaaagttcctagattcatggagatatagaacagcatataagttatcatgctcgcatatccaccatttgagtctccaacaattattccaataattacatatccgatttgacctatggacgaatatgcaagcatacgtttcatgcttgtttgagtaatagcaatgagattccccaatatcatgctaagaatagctaggatttccagaagaagatgccattcatttgatgagaaataaaaaggaatatcgaaaattcgagtggctaaagctgaagcagctactttcgaagtaacagaaagaaaagcaacgactggagtgggagatccttcgtatacgtcaggagtccattgatgagaaggggctagggaaagcttgaacccaattcctacagtgatgaatataagcgcaattgaaattcctggggagttatacatttgtgtattgataataccattcactatttcttgaagctcaatctctcccccggatgaaccatatagccaagagaaaccatgaaccagaatagaagagcttgccccacccatgagtaaatatttcatagtagcctcattagatcgtacatctttcttggtatatccagataataggtaggagcataaactgaaacattctggagctacaaagatagttattaaatcgttagcaccacataaaaacattcctcctagagtagctgttaatacgaataacagaaactctgttatagccatttctgtacattcaatgtactctacggatagaggaatacagagagttgaacatagtaaaataagaaattgaaagatttcgttgaaattgttcgtttggaaatttcctgaaaagctaatcataggttcttctctccatcggaacaatagggccgttatgctcattacgaaacttgttgaagagatgaaatataaccaaggtatatctttttgatcagaggttgaatcgatcatcagaagaagaattaggccaaaaattaggatacattctgggaaaataaaacttccatcgaagagaagcaaatgaaaggctttcataaaaattctcgtagaatcgagaatgaaattttcattctgtacatgccagatcat

ctaagaccattccaatgcgccttttcgccatgcataaactaaaccaagaattaggataagcacgaaaataaaagcttctataaaagcggatacccccagtacatcgaaactcattgcccacggatacagaaaaacggtttcaacatcaaaaacaacaaaaactagagcaaacatataataacgaattctaaattgtaaccaagcatccccgatcggttctatacctgattcataactagaaagtttttcgggccccttcctaattggagataaaactccggaaattagaaatgccaaaacaggaatagcacttgatattattaaaaatgcccagaaaatatcatattcgtaaagcagaaacat
ctaagaccattccaatgcgccttttcgccatgcataaactaaaccaagaattaggataagcacgaaaataaacgcttctataaaagcagatacccccagtacatcgaaactcattgcccacggatacagaaaaacggtttcaacatcaaaaacaacaaaaactagagcaaacatataataacgaattctaaattgtaaccacgcatccccgatcggttctatacctgattcataactagaaagtttttcgggccccttcctaattggagataaaactccggaaattagaaatgccaaaacaggaatagcacttgatattattaaaaatgcccagaaaatatcatattcgtaaagcagaaacat
ctaagaccattccaatgcgccttttcgccatgcataaactaaaccaagaattaggataagcacgaaaataaacgcttctataaaagcagatacccccagtacatcgaaactcattgcccacggatacagaaaaacggtttcaacatcaaaaacaacaaaaactagagcaaacatataataacgaattctaaattgtaaccacgcatccccgatcggttctatacctgattcataactagaaagtttttcgggccccttcctaattggagataaaactccggaaattagaaatgccaaaacaggaatagcacttgatattattaaaaatgcccagaaaatatcatattcgtaaagcagaaacat
ctaagaccattccaacgctccttttcgccatgcataaactaaaccaagaattaggataagcacgaaaataaaagcttctataaaagcggatacccccagtacatcgaaactcattgcccacggatacagaaaaacggtttcaacatcaaaaacaacaaaaactagagcaaacatataataacggattctaaattgtaaccaagcatccccgatcggttctatacctgattcataactagaaagtttctcaggccccttcctaattggagataaaactccggaaattagaaatgccaaaacaggaatagcacttgatattattaaaaatgcccagaaaatatcatattcgtaaagtagaaacat
ctaagaccattccaatgcgccttttcgccatgcataaactaaaccaagaattaggataagcacgaaaataaaagcttctataaaagcggatacccccagtacatcgaaactcattgcccacggatacagaaaaacggtttcaacatcaaaaacaacaaaaactagagcaaacatataataacgaattctaaattgtaaccaagcatccccgatcggttctatacctgattcataactagaaagtttttcgggccccttcctaattggagataaaactccggaaattagaaatgccaaaacaggaatagcacttgatattattaaaaatgcccagaaaatatcatattcgtaaagcagaaacat
ctaagaccattccaatgcgccttttcgccatgcataaactaaaccaagaattaggataagcacgaaaataaaagcttctataaaagcggatacccccagtacatcgaaactcattgcccacggatacagaaaaacggtttcaacatcaaaaacaacaaaaactagagcaaacatataataacgaattctaaattgtaaccaagcatccccgatcggttctatacctgattcataactagaaagtttttcgggccccttcctaattggagataaaactccggaaattagaaatgccaaaacaggaatagcacttgatattattaaaaatgcccagaaaatatcatattcgtaaagcagaaacat
ctaagaccattccaacgctccttttcgccatgcataaactaaaccaagaattaggataagcacgaaaataaaagcttctataaaagcagatacccccagtacatcgaaactcattgcccacggatacagaaaaacggtttcaacatcaaaaacaacaaaaactagagcaaacatataataacggattctaaattgtaaccaagcatccccgatcggttctatacctgattcataactagaaagtttctcaggccccttcctaattggagataaaactccggaaattagaaatgccaaaacaggaatagcacttgatattattaaaaatgcccagaaaatatcatattcgtaaagtagaaacat
ctaagaccattccaatgctccttttcgccatgcataaactaaaccaagaattaggataagcacgaaaataaaagcttctataaaagcggatacccccagtacatcgaaactcattgcccacggatacagaaaaacggtttcaacatcaaaaacaacaaaaactagagcaaacatataataacggattctaaattgtaaccaagcatccccgataggttctatacctgattcataactagaaagtttctcgggccccttcctaattggagataaaactccggaaattagaaatgccaaaacaggaatagcacttgatattattaaaaatgcccagaaaatatcatattcgtaaagcagaaacat
ctaagaccattccaatgctccttttcgccatgcataaactaaaccaagaattaggataagcacgaaaataaaaacttctataaaagcagatacccccagtacatcgaaactcattgcccacggatacagaaaaacggtttcaacatcaaaaacaacaaaaactagagcaaacatataataacggattctaaattgtaaccaagcatccccgatcggttctatacctgattcataactagaaagtttctcaggccccttccgaattggagataaaactccggaaattagaaatgccaaaacaggaatagcacttgatattattaaaaatgcccagaaaatatcatattcgtaaagcagaaacat
ctaagaccattccaatgctccttttcgccatgcataaactaaaccaagaattaggataagcacgaaaataaaagcttctataaaagcggatacccccagtacatcgaaactcattgcccacggatacagaaaaacggtttcaacatcaaaaacaacaaaaactagagcaaacatataataacggattctaaattgtaaccaagcatccccgataggttctatacctgattcataactagaaagtttctcgggccccttcctaattggagataaaactccggaaattagaaatgccaaaacaggaatagcacttgatattattaaaaatgcccagaaaatatcatattcgtaaagcagaaacat
ctaagaccattccaatgctccttttcgccatgcataaactaaaccaagaattaggataagcacgaaaataaaagcttctataaaagcagatacccccagtacatcgaaactcattgcccacggatacagaaaaacggtttcaacatcaaaaacaacaaaaactagagcaaacatataataacggattctaaattgtaaccaagcatccccgatcggttctatacctgattcataactagaaagtttctcaggccccctcctaattggagataaaactccggaaattacaaatgccaaaacaggaatagcacttgatattattaaaaatgcccagaaaatatcatattcgtaaagcagaaacat
ctaagaccattccaatgctccttttcgccatgcataaactaaaccaagaattaggataagcacgaaaataaaagcttctataaaagcggatacccccagtacatcgaaactcattgcccacggatacagaaaaacggtttcaacatcaaaaacaacaaaaactagagcaaacatataataacggattctaaattgtaaccaagcatccccgataggttctatacctgattcataactagaaagtttctcgggccccttcctaattggagataaaactccggaaattagaaatgccaaaacaggaatagcacttgatattattaaaaatgcccagaaaatatcatattcgtaaagcagaaacat
ctaagaccattccaatgctccttttcgccatgcataaactaaaccgagaattaggataagcacgaaaataaaagcttctataaaagcggatacccccagtacatcgaaactcattgcccacggatacagaaaaacggtttcaacatcaaaaacaacaaaaactagagcaaacatataataacggattctaaattgtaaccaagcatccccgataggttctatacctgattcataactagaaagtttctcgggccccttcctaattggagataaaactccggaaattagaaatgccaaaacaggaatagcacttgatattatcaaaaatgcccagaaaatatcatattcgtaaagcagaaacat
ctaagaccattccaatgctccttttcgccatgcataaactaaaccaagaattaggataagcacgaaaataaaagcttctataaaagcagatacccccagtacatcgaaactcattgcccacggatacagaaaaacggtttcaacatcaaaaacaacaaaaactagagcaaacatataataacggattctaaattgtaaccaagcatccccgatcggttctatacctgattcataactagaaagtttctcaggccccctcctaattggagataaaactccggaaattacaaatgccaaaacaggaatagcacttgatattattaaaaatgcccagaaaatgtcatattcgtaaagcagaaacat
ctaagaccattccaatgctccttttcgccatgcataaactaaaccaagaattaggataagcacgaaaataaaagcttctataaaagcggatacccccagtacatcgaaactcattgcccacggatacagaaaaacggtttcaacatcaaaaacaacaaaaactagagcaaacatataataacggattctaaattgtaaccaagcatccccgataggttctatacctgattcataactagaaagtttctcgggccccttcctaattggagataaaactccggaaattagaaatgccaaaacaggaatagcacttgatattattaaaaatgcccagaaaatatcatattcgtaaagcagaaacat
ctaagaccattccaatgctccttttcgccatgcataaactaaaccaagaattaggataagcacgaaaataaaagcttctataaaagcagatacccccagtacatcgaaactcattgcccacggatacagaaaaacggtttcaacatcaaaaacaacaaaaactagagcaaacatataataacggattctaaattgtaaccaagcatccccgataggttctatacctgattcataactagaaagtttctcgggccccttcctaattggagataaaactccggaaattagaaatgccaaaacaggaatagcacttgatattattaaaaatgcccagaaaatatcatattcgtaaagcagaaacat
ctaagaccattccaatgctccttttcgccatgcataaactaaaccaagaattaggataagcacgaaaataaaagcttctataaaagcggatacccccagtacatcgaaactcattgcccacggataaagaaaaacggtttcaacatcaaaaacaacaaaaactagagcaaacatataataacggattctaaattgtaaccaagcatccccgataggttctatacctgattcataactagaaagtttctcgggccccttcctaattggagataaaactccggaaattagaaatgccaaaacaggaatagcacttgatattattaaaaatgcccagaaaatatcatattcgtaaagcagaaacat
ctaagaccattccaatgctccttttcgccatgcataaactaaaccaagaattaggataagcacgaaaataaaagcttctataaaagcggatacccccagtacatcgaaactcattgcccacggataaagaaaaacggtttcaacatcaaaaacaacaaaaactagagcaaacatataataacggattctaaattgtaaccaagcatccccgataggttctatacctgattcataactagaaagtttctcgggccccttcctaattggagataaaactccggaaattagaaatgccaaaacaggaatagcacttgatattattaaaaatgcccagaaaatatcatattcgtaaagcagaaacat
ctaagaccattccaatgctccttttcgccatgcataaactaaaccaagaattaggataagcacgaaaataaaagcttctataaaagcggatacccccagtacatcgaaactcattgcccacggatacagaaaaacggtttcaacatcaaaaacaacaaaaactagagcaaacatataataacggattctaaattgtaaccaagcatccccgataggttctatacctgattcataactagaaagtttctcgggccccttcctaattggagataaaactccggaaattagaaatgccaaaacaggaatagcacttgatattattaaaaatgcccagaaaatatcatattcgtaaagcagaaacat
ctaagaccattccaatgctccttttcgccatgcataaactaaaccaagaattaggataagcacgaaaataaaagcttctataaaagcagatacccccagtacatcgaaactcattgcccacggatacagaaaaacggtttcaacatcaaaaacaacaaaaactagagcaaacatataataacggattctaaattgtaaccaagcatccccgatcggttctatacctgattcataactagaaagtttctcaggccccctcctaattggagataaaactccggaaatcacaaatgccaaaacaggaatagcacttgatattattaaaaatgcccagaaaatatcatattcgtaaagcagaaacat
ctaagaccattccaatgctccttttcgccatgcataaactaaaccaagaattaggataagcacgaaaataaaagcttctataaaagcagatacccccagtacatcgaaactcattgcccacggatacagaaaaacggtttcaacatcaaaaacaacaaaaactagagcaaacatataataacggattctaaattgtaaccaagcatccccgatcggttctatacctgattcataactagaaagtttctcaggccccttcctaattggagataaaactccggaaattagaaatgccaaaacaggaatagcacttgatattattaaaaatgcccagaaaatatcatattcgtaaagcagaaacat
ctaagaccattccaatgctccttttcgccatgcataaactaaaccaagaattaggataagcacgaaaataaaagcttctataaaagcagatacccccagtacatcgaaactcattgcccacggatacagaaaaacggtttcaacatcaaaaacaacaaaaactagagcaaacatataataacggattctaaattgtaaccaagcatccccgatcggttctatacctgattcataactagaaagtttctcaggccccctcctaattggagataaaactccggaaattacaaatgccaaaacaggaatagcacttgatattattaaaaatgcccagaaaatatcatattcgtaaagcagaaacat
ctaagaccattccaatgctccttttcgccatgcataaactaaaccaagaattaggataagcacgaaaataaaagcttctataaaagcagatacccccagtacatcgaaactcattgcccacggatacagaaaaacggtttcaacatcaaaaacaacaaaaactagagcaaacatataataacggattctaaattgtaaccaagcatccccgatcggttctatacctgattcataactagaaagtttctcaggccccctcctaattggagataaaactccggaaattacaaatgccaaaacaggaatagcacttgatattattaaaaatgcccagaaaatgtcatattcgtaaagcagaaacat
ctaagaccattccaatgctccttttcgccatgcataaactaaaccaagaattaggataagcacgaaaataaaagcttctataaaagcagatacccccagtacatcgaaactcattgcccacggatacagaaaaacggtttcaacatcaaaaacaacaaaaactagagcaaacatataataacggattctaaattgtaaccaagcatccccgatcggttctatacctgattcataactagaaagtttctcaggccccctcctaattggagataaaactccggaaattacaaatgccaaaacaggaatagcacttgatattattaaaaatgcccagaaaatgtcatattcgtaaagcagaaacat
ctaagaccattccaatgctccttttcgccatgcataaactaaaccaagaattaggataagcacgaaaataaaagcttctataaaagcagatacccccagtacatcgaaactcattgcccacggatacagaaaaacggtttcaacatcaaaaacaacaaaaactagagcaaacatataataacggattctaaattgtaaccaagcatccccgatcggttctatacctgattcataactagaaagtttctcaggccccctcctaattggagataaaactccggaaattacaaatgccaaaacaggaatagcacttgatattattaaaaatgcccagaaaatatcatattcgtaaagcagaaacat
ctaagaccattccaatgctccttttcgccatgcataaactaaaccaagaattaggataagcacgaaaataaaagcttctataaaagcggatacccccagtacatcgaaactcattgcccacggatacagaaaaacggtttcaacatcaaaaacaacaaaaactagagcaaacatataataacggattctaaattgtaaccaagcatccccgataggttctatacctgattcataactagaaagtttctcgggccccttcctaattggagataaaactccggaaattagaaatgccaaaacaggaatagcacttgatattattaaaaatgcccagaaaatatcatattcgtaaagcagaaacat
ctaagaccattccaatgctccttttcgccatgcataaactaaaccaagaattaggataagcacgaaaataaaagcttctataaaagcggatacccccagtacatcgaaactcattgcccacggatacagaaaaacggtttcaacatcaaaaacaacaaaaactagagcaaacatataataacggattctaaattgtaaccaagcatccccgataggttctatacctgattcataactagaaagtttctcgggccccttcctaattggagataaaactccggaaattagaaatgccaaaacaggaatagcacttgatattattaaaaatgcccagaaaatatcatattcgtaaagcagaaacat
ctaagaccattccaatgctccttttcgccatgcataaactaaaccaagaattaggataagcacgaaaataaaagcttctataaaagcggatacccccagtacatcgaaactcattgcccacggatacagaaaaacggtttcaacatcaaaaacaacaaaaactagagcaaacatataataacggattctaaattgtaaccaagcatccccgataggttctatacctgattcataactagaaagtttctcgggccccttcctaattggagataaaactccggaaattagaaatgccaaaacaggaatagcacttgatattattaaaaatgcccagaaaatatcatattcgtaaagcagaaacat
ctaagaccattccaatgctccttttcgccatgcataaactaaaccaagaattaggataagcacgaaaataaaagcttctataaaagcagatacccccagtacatcgaaactcattgcccacggatacagaaaaacggtttcaacatcaaaaacaacaaaaactagagcaaacatataataacggattctaaattgtaaccaagcatccccgataggttctatacctgattcataactagaaagtttctcaggccccttcctaattggagataaaactccggaaattagaaatgccaaaacaggaatagcacttgatattattaaaaatgcccagaaaatatcatattcgtaaagcagaaacat
ctaagaccattccaatgctccttttcgccatgcataaactaaaccaagaattaggataagcacgaaaataaaagcttctataaaagcagatacccccagtacatcgaaactcattgcccacggatacagaaaaacggtttcaacatcaaaaacaacaaaaactagagcaaacatataataacggattctaaattgtaaccaagcatccccgataggttctatacctgattcataactagaaagtttctcaggccccttcctaattggagataaaactccggaaattagaaatgccaaaacaggaatagcacttgatattattaaaaatgcccagaaaatatcatattcgtaaagcagaaacat
ctaagaccattccaatgctccttttcgccatgcataaactaaaccaagaattaggataagcacgaaaataaaagcttctataaaagcagatacccccagtacatcgaaactcattgcccacggatacagaaaaacggtttcaacatcaaaaacaacaaaaactagagcaaacatataataacggattctaaattgtaaccaagcatccccgatcggttctatacctgattcataactagaaagtttctcaggccccctcctaattggagataaaactccggaaattacaaatgccaaaacaggaatagcacttgatattattaaaaatgcccagaaaatatcatattcgtaaagcagaaacat
ctaagaccattccaatgctccttttcgccatgcataaactaaaccaagaattaggataagcacgaaaataaaagcttctataaaagcagatacccccagtacatcgaaactcattgcccacggatacagaaaaacggtttcaacatcaaaaacaacaaaaactagagcaaacatataataacggattctaaattgtaaccaagcatccccgataggttctatacctgattcataactagaaagtttctcaggccccttcctaattggagataaaactccggaaattagaaatgccaaaacaggaatagcacttgatattattaaaaatgcccaaaaaatatcatattcgtaaagcagaaacat
ctaagaccattccaatgctccttttcgccatgcataaactaaaccaagaattaggataagcacgaaaataaaagcttctataaaagcggatacccccagtacatcgaaactcattgcccacggatacagaaaaaccgtttcaacatcaaaaacaacaaaaactagagcaaacatataataacggattctaaattgtaaccaagcatccccgataggttctatacctgattcataactagaaagtttctcaggccccttcctaattggagataaaactccggaaattagaaatgccaaaacaggaatagcacttgatattattaaaaatgcccagaaaatatcatattcgtaaagcagaaacat
ctaagaccattccaatgctccttttcgccatgcataaactaaaccaagaattaggataagcacgaaaataaaagcttctataaaagcagatacccccagtacatcgaaactcattgcccacggatacagaaaaacggtttcaacatcaaaaacaacaaaaactagagcaaacatataataacggattctaaattgtaaccaagcatccccgataggttctatacctgattcataactagaaagtttctcaggccccttcctaattggagataaaactccggaaattagaaatgccaaaacaggaatagcacttgatattattaaaaatgcccagaaaatatcatattcgtaaagcagaaacat
ctaagaccattccaatgctccttttcgccatgcataaactaaaccaagaattaggataagcacgaaaataaaagcttctataaaagcagatacccccagtacatcgaaactcattgcccacggatacagaaaaacggtttcaacatcaaaaacaacaaaaactagagcaaacatataataacggattctaaattgtaaccaagcatccccgatcggttctatacctgattcataactagaaagtttctcaggccccttcctaattggagataaaactccggaaatgagaaatgccaaaacaggaatagcacttgatattattaaaaatgcccagaaaatatcatattcgtaaagcagaaacat
ctaagaccattccaatgcgccttttcgccatgcataaactaaaccaagaattaggataagcacaaaaataaaagcttctataaaagcggatacccccagtacatcgaaactcattgcccacggatacagaaaaacggtttcaacatcaaaaacaacaaaaactagagcaaacagataataacggattctaaattgtaaccaagcatccccgatcggttctatacctgattcataactagaaagtttttcgggccccttcctaattggagataaaactccggaaattagaaatgccaaaacaggaatagcacttgatattattaaaaatgcccagaaaatatcatattcgtaaagcagaaacat
ctaagaccattccaatgctccttttcgccatgcataaactaaaccaagaattaggataagcacgaaaataaaagcttctataaaagcggatacccccagtacatcgaaactcattgcccacggatacagaaaaacggtttcaacatcaaaaacaacaaaaactagagcaaacatataataacggattctaaattgtaaccaagcatccccgatcggttctatacctgattcataactagaaagtttctcaggccccttcctaattggagataaaactccggaaattataaatgccaaaacaggaatagcacttgatattattaaaaatgcccagaaaatatcatattcgtaaagcagaaacat
ctaagaccattccaatgctccttttcgccatgcataaactaaaccaagaattaggataagcacgaaaataaaagcttctataaaagcggatacccccagtacatcgaaactcattgcccacggatacagaaaaacggtttcaacatcaaaaacaacaaaaactagagcaaacatataataacggattctaaattgtaaccaagcatccccgatcggttctatacctgattcataactagaaagtttctcaggccccttcctaattggagataaaactccggaaattataaatgccaaaacaggaatagcacttgatattattaaaaatgcccagaaaatatcatattcgtaaagcagaaacat
ctaagaccattccaatgcgccttttcgccatgcataaactaaaccaagaattaggataagcacgaaaataaacgcttctataaaagcggatacccccagtacatcgaaactcattgcccacggatacagaaaaacggtttcaacatcaaaaacaacaaaaactagagcaaacatataataacgaattctaaattgtaaccacgcatccccgatcggttctatacctgattcataactagaaagtttttcgggccccttcctaattggagataaaactccggaaattagaaatgccaaaacaggaatagcacttgatattattaaaaatgcccagaaaatatcatattcgtaaagcagaaacat
ctaagaccattccaatgctccttttcgccatgcataaactaaaccaagaattaggataagcacgaaaataaaagcttctataaaagcagatacccccagtacatcgaaactcattgcccacggatacagaaaaacggtttcaacatcaaaaacaacaaaaactagagcaaacatataataacggattctaaattgtaaccaagcatccccgataggttctatacctgattcataactagaaagtttctcaggccccttcctaattggagataaaactccggaaattagaaatgccaaaacaggaatagcacttgatattattaaaaatgcccagaaaatatcatattcgtaaagcagaaacat
ctaagaccattccaatgctccttttcgccatgcataaactaaaccaagaattaggataagcacgaaaataaaagcttctataaaagcagatacccccagtacatcgaaactcattgcccacggatacagaaaaacggtttcaacatcaaaaacaacaaaaactagagcaaacatataataacggattctaaattgtaaccaagcatccccgataggttctatacctgattcataactagaaagtttctcaggccccttcctaattggagataaaactccggaaattagaaatgccaaaacaggaatagcacttgatattattaaaaatgcccagaaaatatcatattcgtaaagcagaaacat
ctaagaccattccaatgctccttttcgccatgcataaactaaaccaagaattaggataagcacgaaaataaaagcttctataaaagcggatacccccagtacatcgaaactcattgcccacggatacagaaaaacggtttcaacatcaaaaacaacaaaaactagagcaaacatataataacggattctaaattgtaaccaagcatccccgataggttctatacctgattcataactagaaagtttctcgggccccttcctaattggagataaaactccggaaattagaaatgccaaaacaggaatagcacttgatattattaaaaatgcccagaaaatatcatattcgtaaagcagaaacat
ctaagaccattccaacgctccttttagccatgcataaactaaaccaagaattaggataagcacgaaaataaaagcttctataaaagcagatacccccagtacatcgaaactcattgcccacggatacagaaaaacggtttcaacatcaaaaacaacaaaaactagagcaaacatataataacggattctaaattgtaaccaagcatccccgatcggttctatacctgattcataactagaaagtttctcaggccccttcctaattggagataaaactccggaaattagaaatgccaaaacaggaatagcacttgatattattaaaaatgcccagaaaatatcatattcgtacagtagaaacat
ctaagaccattccaatgcgccttttcgccatgcataaactaaaccaagaattaggataagcacgaaaatcaaagcttctataaaagcggatacccccagtacatcgaaactcattgcccacggatacagaaaaacggtttcaacatcaaaaacaacaaaaactagagcaaacatataataccgaattctaaattgtaaccaagcatccccgatcggttctatacctgattcataactagaaagtttttcgggccccttcctaattggggataaaactccggaaattagaaatgccaaaacaggaatagcacttgatattattaaaaatgcccagaaaatatcatattcgtaaagcagaaacat
ctaagaccattccaatgctccttttcgccatgcataaactaaaccaagaattaggataagcacgaaaataaaagcttctataaaagcagatacccccagtacatcgaaactcattgcccacggatacagaaaaacggtttcaacatcaaaaacaacaaaaactagagcaaacatataataacggattctaaattgtaaccaagcatccccgatcggttcgatacctgattcataactagaaagtttctcaggccccctcctaattggagataaaactccggaaattacaaatgccaaaacaggaatagcacttgatattattaaaaatgcccagaaaatatcatattcgtaaagcagaaacat
ctaagaccattccaatgctccttttcgccatgcataaactaaaccaagaattaggataagcacgaaaataaaagcttctataaaagcagatacccccagtacatcgaaactcattgcccacggatacagaaaaacggtttcaacatcaaaaacaacaaaaactagagcaaacatataataacggattctaaattgtaaccaagcatccccgatcggttctatacctgattcataactagaaagtttctcaggccccctcctaattggagataaaactccggaaattacaaatgccaaaacaggaatagcacttgatattattaaaaatgcccagaaaatatcatattcgtaaagcagaaacat
ctaagaccattccaatgctccttttcgccatgcataaactaaaccaagaattaggataagcacgaaaataaaagcttctataaaagcagatacccccagtacatcgaaactcattgcccacggatacagaaaaacggtttcaacatcaaaaacaacaaaaactagagcaaacatataataacggattctaaattgtaaccaagcatccccgataggttctatacctgattcataactagaaagtttctcaggccccttcctaattggagataaaactccggaaattagaaatgccaaaacaggaatagcacttgatattattaaaaatgcccaaaaaatatcatattcgtaaagcagaaacat
ctaagaccattccaatgctccttttcgccatgcataaactaaaccaagaattaggataagcacgaaaataaaagcttctataaaagcggatacccccagtacatcgaaactcattgcccacggatacagaaaaacggtttcaacatcaaaaacaacaaaaactagagcaaacatataataacggattctaaattgtaaccaagcatccccgataggttctatacctgattcataactagaaagtttctcaggccccttcctaattggagataaaactccggaaattagaaatgccaaaacaggaatagcacttgatattattaaaaatgcccagaaaatatcatattcgtaaagcagaaacat
ctaagaccattccaatgctccttttcgccatgcataaactaaaccaagaattaggataagcacgaaaataaaagcttctataaaagcagatacccccagtacatcgaaactcattgcccacggatacagaaaaacggtttcaacatcaaaaacaacaaaaactagagcaaacatataataacggattctaaattgtaaccaagcatccccgatcggttctatacctgattcataactagaaagtttctcaggccccttcctaattggagataaaactccggaaatgagaaatgccaaaacaggaatagcacttgatattattaaaaatgcccagaaaatatcatattcgtaaagcagaaacat
ctaagaccattccaatgctccttttcgccatgcataaactaaaccaagaattaggataagcacgaaaataaaagcttctataaaagcagatacccccagtacatcgaaactcattgcccacggatacagaaaaacggtttcaacatcaaaaacaacaaaaactagagcaaacatataataacggattctaaattgtaaccaagcatccccgatcggttctatacctgattcataactagaaagtttctcaggccccttcctaattggagataaaactccggaaatgagaaatgccaaaacaggaatagcacttgatattattaaaaatgcccagaaaatatcatattcgtaaagcagaaacat
ctaagaccattccaatgctccttttcgccatgcataaactaaaccaagaattaggataagcacgaaaataaaaacttctataaaagcagatacccccagtacatcgaaactcattgcccacggatacagaaaaacagtttcaacatcaaaaacaacaaaaactagagcaaacatataataacggattctaaattgtaaccaagcatccccgatcggttctatacctgattcataactagaaagtttctcaggccctttcctaattggagataaaactccggaaattagaaatgccaaaacaggaatagcacttgatattattaaaaatgcccagaaaatatcatattcgtaaagcagaaacat
ctaagaccattccaatgctccttttcgccatgcataaactaaaccaagaattaggataagcacgaaaataaaagcttctataaaagcagatacccccagtacatcgaaactcattgcccacggatacagaaaaacggtttcaacatcaaaaacaacaaaaactagagcaaacatataataacggattctaaattgtaaccaagcatccccgatcggttctatacctgattcataactagaaagtttctcaggccccttcctaattggagataaaactccggaaatgagaaatgccaaaacaggaatagcacttgatattattaaaaatgcccagaaaatatcatattcgtaaagcagaaacat
ctaagaccattccaatgcgccttttcgccatgcataaactaaaccaagaattaggataagcacgaaaataaacgcttctataaaagcagatacccccagtacatcgaaactcattgcccacggatacagaaaaacggtttcaacatcaaaaacaacaaaaactagagcaaacatataataacgaattctaaattgtaaccacgcatccccgatcggttctatacctgattcatagctagaaagtttttcgggccccttcctaattggagataaaactccggaaattagaaatgccaaaacaggaatagcacttgatattattaaaaatgcccagaaaatatcatattcgtaaagcagaaacat
ctaagaccattccaatgcgccttttcgccatgcataaactaaaccaagaattaggataagcacgaaaataaacgcttctataaaagcagatacccccagtacatcgaaactcattgcccacggatacagaaaaacggtttcaacatcaaaaacaacaaaaactagagcaaacatataataacgaattctaaattgtaaccacgcatccccgatcggttctatacctgattcatagctagaaagtttttcgggccccttcctaattggagataaaactccggaaattagaaatgccaaaacaggaatagcacttgatattattaaaaatgcccagaaaatatcatattcgtaaagcagaaacat
ctaagaccattccaatgcgccttttcgccatgcataaactaaaccaagaattaggataagcacgaaaatcaaagcttctataaaagcggatacccccagtacatcgaaactcattgcccacggatacagaaaaacggtttcaacatcaaaaacaacaaaaactagagcaaacatataataccgaattctaaattgtaaccaagcatccccgatcggttctatacctgattcataactagaaagtttttcgggccccttcctaattggggataaaactccggaaattagaaatgccaaaacaggaatagcacttgatattattaaaaatgcccagaaaatatcatattcgtaaagcagaaacat
ctaagaccattccaatgctccttttcgccatgcataaactaaaccaagaattaggataagcacgaaaataaaagcttctataaaagcagatacccccagtacatcgaaactcattgcccacggatacagaaaaacggtttcaacatcaaaaacaacaaaaactagagcaaacatataataacggattctaaattgtaaccaagcatccccgataggttctatacctgattcataactagaaagtttctcaggccccttcctaattggagataaaactccggaaattagaaatgccaaaacaggaatagcacttgatattattaaaaatgcccagaaaatatcatattcgtaaagcagaaacat
ctaagaccattccaatgctccttttcgccatgcataaactaaaccaagaattaggataagcacgaaaataaaagcttctataaaagcagatacccccagtacatcgaaactcattgcccacggatacagaaaaacggtttcaacatcaaaaacaacaaaaactagagcaaacatataataacggattctaaattgtaaccaagcatccccgataggttctatacctgattcataactagaaagtttctcaggccccttcctaattggagataaaactccggaaattagaaatgccaaaacaggaatagcacttgatattattaaaaatgcccagaaaatatcatattcgtaaagcagaaacat
ctaagaccattccaacgctccttttcgccatgcataaactaaaccaagaattaggataagcacgaaaataaaagcttctataaaagcagatacccccagtacatcgaaactcattgcccacggatacagaaaaacggtttcaacatcaaaaacaacaaaaactagagcaaacatataataacggattctaaattgtaaccaagcatccccgatcggttctatacctgattcataactagaaagtttctcaggccccttcctaattggagataaaactccggaaattagaaatgccaaaacaggaatagcacttgatattattaaaaatgcccagaaaatatcatattcgtaaagtagaaacat
ctaagaccattccaatgctccttttcgccatgcataaactaaaccaagaattaggataagcacgaaaataaaaacttctataaaagcagatacccccagtacatcgaaactcattgcccacggatacagaaaaacggtttcaacatcaaaaacaacaaaaactagagcaaacatataataacggattctaaattgtaaccaagcatccccgatcggttctatacctgattcataactagaaagtttctcaggccctttcctaattggagataaaactccggaaattagaaatgccaaaacaggaatagcacttgatattattaaaaatgcccagaaaatatcatattcgtaaagcagaaacat
ctaagaccattccaatgctccttttcgccatgcataaactaaaccaagaattaggataagcacgaaaataaaaacttctataaaagcagatacccccagtacatcgaaactcattgcccacggatacagaaaaacagtttcaacatcaaaaacaacaaaaactagagcaaacatataataacggattctaaattgtaaccaagcatccccgatcggttctatacctgattcataactagaaagtttctcaggccctttcctaattggagataaaactccggaaattagaaatgccaaaacaggaatagcacttgatattattaaaaatgcccagaaaatatcatattcgtaaagcagaaacat
ctaagaccattccaatgctccttttcgccatgcataaactaaaccaagaattaggataagcacgaaaataaaaacttctataaaagcagatacccccagtacatcgaaactcattgcccacggatacagaaaaacggtttcaacatcaaaaacaacaaaaactagagcaaacatataataacggattctaaattgtaaccaagcatccccgatcggttctatacctgattcataactagaaagtttctcaggccctttcctaattggagataaaactccggaaattagaaatgccaaaacaggaatagcacttgatattattaaaaatgcccagaaaatatcatattcgtaaagcagaaacat
ctaagaccattccaacgctccttttcgccatgcataaactaaaccaagaattaggataagcacgaaaataaaagcttctataaaagcagatacccccagtacatcgaaactcattgcccacggatacagaaaaacggtttcaacatcaaaaacaacaaaaactagagcaaacatataataacggattctaaattgtaaccaagcatccccgatcggttctatacctgattcataactagaaagtttctcaggccccttcctaattggagataaaactccggaaattagaaatgccaaaacaggaatagcacttgatattattaaaaatgcccagaaaatatcatattcgtaaagtagaaacat
ctaagaccattccaatgctccttttcgccatgcataaactaaaccgagaattaggataagcacgaaaataaaagcttctataaaagcggatacccccagtacatcgaaactcattgcccacggatacagaaaaacggtttcaacatcaaaaacaacaaaaactagagcaaacatataataacggattctaaattgtaaccaagcatccccgataggttctatacctgattcataactagaaagtttctcgggccccttcctaattggagataaaactccggaaattagaaatgccaaaacaggaatagcacttgatattatcaaaaatgcccagaaaatatcatattcgtaaagcagaaacat
ctaagaccattccaatgctccttttcgccatgcataaactaaaccaagaattaggataagcacgaaaatgaaagcttctataaaagcagatacccccagtacatcgaaactcattgcccacggataaagaaaaactgtttcaacatcaaaaacaacaaaaactagagcaaacatataataacggattcgaaattgtaaccaagcatccccgatcggttctatacctgattcataactagaaagtttctctggccccttcctaattggagataaaactccggaaattagaaatgccaaaacaggaatagcacttgatattattaaaaaagcccagaaaatatcatattcgtaaagcagaaacat

-----------------ctatccataaaaataattagataaaatggattcgaccttgtcacttgctaatgagagcacaaaatcaggataaatcccaataccaattatgggtagaagaatagagattgaaagaaataactctcggggtccagaatcaaaaaaagaaaagtttttgacattacttaacttgtatccataaaacatttggcgtgacatagataataaatatataggagttaatataattccaattgccatt------acaaaaataattaaaatttttgaaattacgaaatatttttggctggtaattattccaaaaaaaacaattaattctgcaacaaaaccactcatgcccggtaatgcaagggaggccatcgataagatagtgaacattgtaaatatctttggaatggagatagccattccacccatttcatcaagataaacaagccgcattctatcataactggttcctgccaagaaaaaaagtgcagcgccaataaagccatgagagattatttgtaaaatagctccattaagtccaggatccgttatagaaccaatacctataattataaaacccatatgagatacagaagaataggctattctcttttttaaattacgttgagcgggagatgttgaagctgcataaattatttgaattgtacccactaccattaaccaaggagaaaacagagaatgcgcgtgaggtaataattccatattaattcgaaccaacccatatgctcccatttttaataagattccagcgagaagcatacaggtactgtaatgtgcctcgccgtgggtgtcaggtaaccaagtatgtaaaggtataatcggtgatttaacggcaaaagcaataagaaatccaatataaaatagtatttcgagtgtgacaggataggattgattagctaatagttcgaaatttaatgttggttccttcgaaccatataaacttatacctaaaactcctattaataaaaaaatagaacttcctgcagtgtataaaataaattttgtagctgaatacagacgcttctttccaccccacatggataaaagtagataaacgggaattaattctaattcccacatgatgaaaaaaagtaaaagatcccgagaagaaaatgatcctatttgaccgctgtacattgctaacatcaggaaatggaataatcgggaatcccgagtaactggaaaagctgctaaagtagctaaagtagtaataaatcctgtcagtaaaatcgttcctatagaaagtccatctattcccagcctccagtaaaaatcaaaaagattgatccatttataatcttcggacatttgaattaagggatcatccattttaaaattataacaaaaagcataggttgttataagaagttctaagatacaaatgcatatagtataccacttgttgattttatttcccctgtgcgggagaaataacattaacgaaccggcagatattggaaaaacaacaattattgttaaccaaggaaaatcattcgtggtaaagacaagatacac
-----------------ttatccataaaaataattagataaaatggattcgaccttgtcacttgctaatgagagcacaaaatcaggataaatcccaataccaattatgggtagaagaatcgagattgaaagaaataactctcggggtccagaatcaaaaaaagacaagtttttgacattacttaacttgtatccataaaacatttggcgtgacatagataataaatatataggagttaatatcattccaattgccatt------acaaaaataattaaaatttttgaaattacgaaatatttttggctggtaattattccaaaaaaaacaattaattctgcaacaaaaccactcatgcccggtaatgcaagggaggccatcgataagatagtgaacattgtaaatatctttggaatggagatagccattccacccatttcatcaagataaacaagccgcattctatcataactcgttcctgccaagaaaaaaagtgcagcgccaataaagccatgagagattatttgtaaaatagctccattaagtccaggatccgttatagaaccaatacctataattataaaacccatatgagatacagaagaagaggctattctcttttttaaattacgttgaccgggagatgttgaagctgcataaattatttgaattgtaccgactaccattaaccaaggagaaaacagagaatgcgcgtgaggtaataattccatattaattcgaaccaacccatatgctcccatttttaataagattccagcgagaagcatacaggtactgtaatgtgcctcgccgtgggtgtcaggtaaccaagtatgtaaaggtataatcggtgatttaacggcaaaagcaataagaaatccaatataaaatagtatttcgagtgtgacaggataggattgattagctaatagttctaaatttaatgttggttcgttcgaaccatataaacttatacctaaaactcctattaataaaaaaatagaacttcctgcagtgtataaaataaattttgtagctgaatacagacgcttctttccaccccacatggataaaagtagataaacgggaattaattctaattcccacatgatgaaaaaaagtaaaagatcccgagaagaaaatgatcctatttgaccgctgtacattgctaacatcaggaaatggaatactcgggaatcccgagtaactggaaaagctgctaaagtagctaaagtagtaataaatcccgtcagtaaaatcgttcctatagaaagtccatctattcccagcctccagtaaaaataaaaaaaattgatccatttataatcttcggacatttgaattaacggatcatccattttaaaattataacaaaaagcataggttgttataagaagttctaagatacaaatgcatatagtataccatttgttgattttatttcccctgtgcgggagaaataacattaacgaaccggcagatattggaaaaacaacaattattgttaaccaaggaaaatcattcgtggtaaagacaagatacac
-----------------ctatccataaaaataattagataaaatggattcgaccttatcacttgctaatgagagcacaaaatcaggataaatcccaataccaattatgggtagaagaatcgagattgaaagaaataactctcggggtccagaatcaaaaaaagacaagtttttgacattacttaacttgtatccataaaacatttggcgtgacatagataataaatatataggagttaatatcattccaattgccatt------acaaaaataattaaaatttttgaaattacgaaatatttttggctggtaattattccaaaaaaaacaattaattctgcaacaaaaccactcatgcccggtaatgcaagggaggccatcgataagatagtgaacattgtaaatatctttggaatggagatagccattccacccatttcatcaagataaacaagccgcattctatcataactcgttcctgccaagaaaaaaagtgcagcgccaataaagccatgagagattatttgtaaaatagctccattaagtccaggatccgttatagaaccaatacctataattataaaacccatatgagatacagaagaataggctattctcttttttaaattacgttgaccgggagatgttgaagctgcataaattatttgaattgtaccgactaccattaaccaaggagaaaacagagaatgcgcgtgaggtaataattccatattaattcgaaccaacccatatgctcccatttttaataagattccagcgagaagcatacaggtactgtaatgtgcctcgccgtgggtgtcaggtaaccaagtatgtaaaggtataatcggtgatttaacggcaaaagcaataagaaatccaatataaaatagtatttcgagtgtgacaggataggattgattagctaatagttctaaatttaatgttggttcgttggaaccatataaacttatacctaaaactcctattaataaaaaaatagaacttcctgcagtgtataaaataaattttgtagctgaatacagacgcttctttccaccccacatggataaaagtagataaacgggaattaattctaattcccacatgatgaaaaaaagtaaaagatcccgagaagaaaatgatcctatttgaccgctgtacattgctaacatcaggaaatggaatactcgggaatcccgagtaactggaaaagctgctaaagtagctaaagtagtaataaatcccgtcagtaaaatcgttcctatagaaagtccatctattcccagcctccagtaaaaatcaaaaaaattgatccatttataatcttcggacatttgaattaacggatcatccattttaaaattataacaaaaagcataggttgttataagaagttctaagatacaaatgcatatagtataccatttgttgattttatttcccctgtgcgggagaaataacattaacgaaccggcagatattggaaaaacaacaattattgttaaccaaggaaaatcattcgtggtaaagacaagatacac
-----------------ctatccataaaaataattagataaaatggattcgaccttgtcacttgctaatgagaggacaaaatcaggataaatcccaataccgattatgggtagaagaatagagattgaaagaaataactctcggggtccagaatcaaacaaagacaagttttttacattaattaacttgtatccatagaacatttggcgtgacatagataataaatatataggagttaatatcattccaattgccatt------ataaaaataattaaaatttttgaaattacgaaatatttttggctggtaattattccaaaaaaaacgattaattcggcaacaaaaccactcatgcccggtaatgcaagggaagccatcgataagatagtaaacattgtaaatatctttggaatggagatagctattccacccatttcatcaagataaataagccgaattctatcataactcgttcctgccaagaaaaaaagtgcagcgccaataaatccatgagagattatttgtaaaatagctccattaagtccaggatccgttatagaaccaatacctataattataaaacccatatgagatacggaagaataggcgattctcttttttaaattacgttgacccggagatgttgaagctgcataaattatttgaattgtaccgactaccatcaaccaaggagaaaacatagaatgggcgtggggtaacaattccatattaattcgaaccaacccatatgctcccatttttaataaaattccagcgagaagcatacaggtactgtaatgtgcctcgccgtgggtgtcaggtaaccaagtatgtaaaggtataatcggcgatttgacggcaaaagcaataagaaatccaatatacaatagtatttcgagtgtgataggataggattgattaactaatagttctaaatttaatgttggttcgttcgaaccatataaacttatacctaaaactcctattaataaaaaaatagaacttcctgcagtgtataaaataaattttgtagctgaatacagacgtttctttccaccccacatggataaaagtagataaacgggaattaattctaattcccacatgatgaaaaaaagtaaaagatcccgagaagaaaatgatcctatttgaccgctgtacattgctaacatcagaaaatggaataatcgggaatcccgagtaacaggaaaagccgctaaagtagctaaagtagtaataaaccccgtcagtaaaatcgttcctatagaaagtccatctattccaagcctccagtaaaaatcaaaaaaattgatccatttataatcttcggacatttgaattaacggatcgtccattttaaaatgataataaaaggcataggtcgttagaagaagttctaagatacaaatgcatatagtataccatttgttgactttatttcccctatgcgggagaaataacattaacgaaccggcagatattggaaaaacaacaattattgttaaccaaggaaaatcattcgtggtaaagacaagatacac
-----------------ctatccataaaaataattagataaaatggattcgaccttgtcacttgctaatgagagcacaaaatcaggataaatcccaataccaattatgggtagaagaatagagattgaaagaaataactctcggggtccagaatcaaaaaaagaaaagtttttgacattacttaacttgtatccataaaacatttggcgtgacatagataataaatatataggagttaatataattccaattgccatt------acaaaaataattaaaatttttgaaattacgaaatatttttggctggtaattattccaaaaaaaacaattaattctgcaacaaaaccactcatgcccggtaatgcaagggaggccatcgataagatagtgaacattgtaaatatctttggaatggagatagccattccacccatttcatcaagataaacaagccgcattctatcataactggttcctgccaagaaaaaaagtgcagcgccaataaagccatgagagattatttgtaaaatagctccattaagtccaggatccgttatagaaccaatacctataattataaaacccatatgagatacagaagaataggctattctcttttttaaattacgttgaccgggagatgttgaagctgcataaattatttgaattgtaccgactaccattaaccaaggagaaaacagagaatgcgcgtgaggtaataattccatattaattcgaaccaacccatatgctcccatttttaataagattccagcgagaagcatacaggtactgtaatgtgcctcgccgtgggtgtcaggtaaccaagtatgtaaaggtataatcggtgatttaacggcaaaagcaataagaaatccaatataaaatagtatttcgagtgtgacaggataggattgattagctaatagttcgaaatttaatgttggttccttcgaaccatataaacttatacctaaaactcctattaataaaaaaatagaacttcctgcagtgtataaaataaattttgtagctgaatacagacgcttctttccaccccacatggataaaagtagataaacgggaattaattctaattcccacatgatgaaaaaaagtaaaagatcccgagaagaaaatgatcctatttgaccgctgtacattgctaacatcaggaaatggaataatcgggaatcccgagtaactggaaaagctgctaaagtagctaaagtagtaataaatcctgtcagtaaaatcgttcctatagaaagtccatctattcccagcctccagtaaaaatcaaaaagattgatccatttataatcttcggacatttgaattaagggatcatccattttaaaattataacaaaaagcataggttgttataagaagttctaagatacaaatgcatatagtataccacttgttgattttatttcccctgtgcgggagaaataacattaacgaaccggcagatattggaaaaacaacaattattgttaaccaaggaaaatcattcgtggtaaagacaagatacac
-----------------ctatccataaaaataattagataaaatggattcgaccttgtcacttgctaatgagagcacaaaatcaggataaatcccaataccaattatgggtagaagaatcgagattgaaagaaataactctcggggtccagaatcaaaaaaagaaaagtttttgacattacttaacttgtatccataaaacatttggcgtgacatagataataaatatataggagttaatataattccaattgccatt------acaaaaataattaaaatttttgaaattacgaaatatttttggctggtaattattccaaaaaaaacaattaattctgcaacaaaaccactcatgcccggtaatgcaagggaggccatcgataagatagtgaacattgtaaatatctttggaatggagatagccattccacccatttcatcaagataaacaagccgcattctatcataactggttcctgccaagaaaaaaagtgcagcgccaataaagccatgagagattatttgtaaaatagctccattaagtccaggatccgttatagaaccaatacctataattataaaacccatatgagatacagaagaataggctattctcttttttaaattacgttgaccgggagatgttgaagctgcataaattatttgaattgtaccgactaccattaaccaaggagaaaacagagaatgcgcgtgaggtaataattccatattaattcgaaccaacccatatgctcccatttttaataagattccagcgagaagcatacaggtactgtaatgtgcctcgccgtgggtgtcaggtaaccaagtatgtaaaggtataatcggtgatttaacggcaaaagcaataagaaatccaatataaaatagtatttcgagtgtgacaggataggattgattagctaatagttctaaatttaatgttggttccttcgaaccatataaacttatacctaaaactcctattaataaaaaaatagaacttcctgcagtgtataaaataaattttgtagctgaatacagacgcttctttccaccccacatggataaaagtagataaacgggaattaattctaattcccacatgatgaaaaaaagtaaaagatcccgagaagaaaatgatcctatttgaccgctgtacattgctaacatcaggaaatggaataatcgggaatcccgagtaactggaaaagctgctaaagtagctaaagtagtaataaatcctgtcagtaaaatcgttcctatagaaagtccatctattcccagcctccagtaaaaatcaaaaagattgatccatttataatcttcggacatttgaattaagggatcatccattttaaaattataacaaaaagcataggttgttataagaagttctaagatacaaatgcatatagtataccacttgttgattttatttcccctgtgcgggagaaataacattaacgaaccggcagatattggaaaaacaacaattattgttaaccaaggaaaatcattcgtggtaaagacaagatacac
-----------------ctatccataaaaataattagataaaatggattcgaccttgtcacttgctaatgagaggacaaaatcaggataaatcccaataccgattatgggtagaagaatagagattgaaagaaataactctcggggtccagaatcaaacaaagacaagttttttacattaattaacttgtatccatagaacatttggcgtgacatagataataaatatataggagttaatatcattccaattgccatt------acaaaaataatgaaaatttttgaaattacgaaatatttttggctggtaattattccaaaaaaaacgattaattccgcaacaaaaccactcatgcccggtaatgcaagggaagccatcgataagatagtgaacattgtaaatatctttgggatggagatagctattccacccatttcatcaagataaataagccgaattctatcataactcgttcctgctaagaaaaaaagtgcagcgccaataaatccatgagagattatttgtaaaatagctccattaagtccaggatccgttatagaaccaatacctataattataaaacccatatgagataccgaagaataggcgattctcttttttaaattacgttgacccggagatgttgaagctgcataaattatttgaattgtaccgactaccatcaaccaaggagaaaacatagaatgggcgtggggcaacaattccatattaattcgaaccaacccatatgctcccatttttaataaaattccagcgagaagcatacaggtactgtaatgtgcctcgccgtgggtgtcaggtaaccaagtatgtaaaggtataatcggcgatttgacggcaaaagcaataagaaatccaatatacaatagtatttcgagtgtgataggataggattgattaactaatagttctaaatttaatgttggttcgttcgaaccatataaacttatacctaaaactcctattaataaaaaaatagaacttcctgcagtgtataaaataaattttgtagctgaatacagacgtttctttccaccccacatggataaaagtagataaacgggaattaattctaattcccacatgatgaaaaaaagtaaaagatcccgagaagcaaatgatcctatttgaccgctgtacattgctaacatcagaaaatggaataatcgggaatcccgagtaacaggaaaagccgctaaagtagctaaagtagtaataaaccccgtcagtaaaatcgttcctatagaaagtccatctattccaagcctccagtaaaaatcaaaaaaattgatccatttataatcttcggacatttgaattaacggatcgtccattttaaaattataacaaaaagcataggtcgttagaagaagttctaagatacaaatgcatatagtataccatttattgactttatttcccctatgcgggagaaataacattaacgaaccggcagatattggaaaaacaacaattattgttaaccaaggaaaatcattcgtggtaaagacaagatacac
-----------------ctatccataaaaataattagataaaatggattcgaccttgtcacttgccaatgagagcacaaaatcaggataaatcccaataccaattatgggtagaagaatagagattgaaagaaataactctcggggtccagaatcaaaaaaagacaagtttttgacattaattaacttgtatccatagaacatttggcgtgacatagataataaatatataggagttaatatcattccaattgccatt------acaaaaataattaaaatttttgaaattacgaaatatttttggctggtaattattccaaaaaaaacgatcaattctgcaacaaaaccactcatgcccggtaatgcaagggaggccatcgataagatagtgaacattgtaaatatctttggaatggagatagccattccacccatttcatcaagataaataagccgaattctatcataactggtccctgctaagaaaaaaagtgcagcgccaataaatccatgagagattatttgtaaaatagctccattaagtccaggatccgttatagaaccaatacctataattataaaacccatatgagatacagaagaataggctattctcttttttaaattacgttgaccgggagatgttgaagctgcataaattatttgaattgtaccgactatcatcaaccaaggagaaaacagagaatgggcgtgaggtaataattccatattaattcgaaccaacccatatgctcccatttttaataagattccagcgagaagcatacaggtactgtaatgtgcctcgccgtgggtgtcaggtaaccaagtatgtaaaggtataatcggtgatttgacggcaaaagcaataagaaatccaatataaaatagtatttcgagtgtgacaggataggattgattagctaatagttctaaatttaatgttggttcgttcgaaccatataaacttatacctaaaactcctattaataaaaaaatagaacttcctgcagtgtataaaataaattttgtagctgaatacagacgtttctttccaccccacatggataaaagtagataaacgggaattaattctaattcccacatgatgaaaaaaagtaaaagatcccgagaagaaaatgatcctatttgaccgctatacattgctaacatcaggaaataaaataatcgggaatcccgagtaactggaaaagctgctaaagtagctaaagtagtaataaatcccgtcagtaaaatcgttcctatagaaagtccatctattccgagcctccagtaaaaatcaaaaaaatcgatccatttataatcttcggacatttgaattaatggatcgtccattttaaaattataacaaaaagcataggtcgttataagaagttctaagatacaaatgcatatagtataccatttattgactttatttcccctgtgcgggagaaataacattaacgaaccggcagatattggaaaaacaacaattattgttaaccaaggaaaatcattcgtggtaaagacaagatacac
-----------------ctatccataaaaataattagataaaatggattcgaccttgtcacttgctaatgagagcacaaaatcaggataaatcccaataccaattatgggtagaagaatagagattgaaagaaataactcgcggggtccagaatcaaaaaaagaaaagtttttgacattaattaacttgtatccatagaacatttggcgtgacatagataataaatatataggagttaatatcattccaattgccatt------acaaaaataattaaaatttttgaaattaaaaaatatttttggctggtaattattccaaaaaacacgattaattctgcaacaaaaccactcatgcccggtaatgcaagggaagccatcgataagatagtgaacattgtaaatatctttggaatggagatagccgttccacccatttcatcaagataaataagccgaattctatcataactcgttcctgccaagaaaaaaagtgcagcgccaataaatccatgagagattatttgtaaaatagctccattaagtccaggatccgttatagaaccaatacctataattataaaacccatatgagatacagaagaataggctattctcttttttaaattacgttgaccgggagatgttgaagctgcataaattatttgaattgtaccgactaccattaaccaaggagaaaacatagaatgggcgtgagggaataattccatattaattcgaaccaacccatatgctcccatttttaataagattccagcgagaagcatacaggtactgtaatgtgcctcgccgtgggtgtcaggtaaccaagtatgtaaaggtataatcggtgatttgacggcaaaagcaataagaaatccaatataaaatagtatttcgagtgtgacaggataggattgattagctaatagttctaaatttaatgttggttcgttcgaaccatataaacttatacctaaaactcctattaataaaaaaatagaacttcctgcagtgtataaaataaattttgtagctgaatacagacgtttctttccaccccacattgataaaagtagataaacgggaattaattctaattcccacatgatgaaaaaaagtaaaagatcccgagaagaaaatgatcctatttgaccgctgtacattactaacatcaagaaatggaaaaatcgggaatcccgagtaactggaaaagctgctaaagctgctaaagtagtaataaaccccgtcagtaaaatcgttcctatagaaagtccatctattcccagcctccagtaaaaatcaaaagaatcgatccatttataatcttcggacatttgaattaatggatcgtccgttttaaaattataacaaaaagcataggtcgttataagaagttctaagatacaaatgcatatagtataccatttatttactttatttcccctatgcgggagaaataacattaacgaaccggcagatattggaaaaacaacaattattgttaaccaaggaaaatcattcgtggtaaagacaagatacac
-----------------ctatccataaaaataattagataaaatggattcgaccttgtcacttgccaatgagagcacaaaatcaggataaatcccaataccaattatgggtagaagaatagagattgaaagaaataactctcggggtccagaatcaaaaaaagacaagtttttgacattaattaacttgtatccatagaacatttggcgtgacatagataataaatatataggagttaatatcattccaattgccatt------acaaaaataattaaaatttttgaaattacgaaatatttttggctggtaattattccaaaaaaaacgatcaattctgcaacaaaaccactcatgcccggtaatgcaagggaggccatcgataagatagtgaacattgtaaatatctttggaatggagatagccattccacccatttcatcaagataaataagccgaattctatcataactggtccctgctaagaaaaaaagtgcagcgccaataaatccatgagagattatttgtaaaatagctccattaagtccaggatccgttatagaaccaatacctataattataaaacccatatgagatacagaagaataggctattctcttttttaaattacgttgaccgggagatgttgaagctgcataaattatttgaattgtaccgactatcatcaaccaaggagaaaacagagaatgggcgtgaggtaataattccatattaattcgaaccaacccatatgctcccatttttaataagattccagcgagaagcatacaggtactgtaatgtgcctcgccgtgggtgtcaggtaaccaagtatgtaaaggtataatcggtgatttgacggcaaaagcaataagaaatccaatataaaatagtatttcgagtgtgacaggataggattgattagctaatagttctaaatttaatgttggttcgttcgaaccatataaacttatacctaaaactcctattaataaaaaaatagaacttcctgcagtgtataaaataaattttgtagctgaatacagacgtttctttccaccccacatggataaaagtagataaacgggaattaattctaattcccacatgatgaaaaaaagtaaaagatcccgagaagaaaatgatcctatttgaccgctatacattgctaacatcaggaaataaaataatcgggaatcccgagtaactggaaaagctgctaaagtagctaaagtagtaataaatcccgtcagtaaaatcgttcctatagaaagtccatctattccgagcctccagtaaaaatcaaaaaaatcgatccatttataatcttcggacatttgaattaatggatcgtccattttaaaattataacaaaaagcataggtcgttataagaagttctaagatacaaatgcatatagtataccatttattgactttatttcccctgtgcgggagaaataacattaacgaaccggcagatattggaaaaacaacaattattgttaaccaaggaaaatcattcgtggtaaagacaagatacac
-----------------ctatccataaaaataattagataaaatggattcgaccttgtcacttgccaatgagagcacaaaatcaggataaatcccaataccaattatgggtagaagaatagagattgaaagaaataactctcggggtccagaatcaaaaaaagacaggttttttatattaattaacttgtatccatagaacatttggcgtgacatagataataaatatataggagttaatatcattccaattgccatt------acaaaaataattaaaatttttgaaattacgaaaaatttttgactggtaattattccaaaaaaaacgatcaattccgcaataaaaccactcatgcccggtaatgcaagggaggccatcgataagatagtgaacattgtaaatatctttggaatggagatagccattccacccatttcatcaagataaataagccgaattctatcataactcgtccctgccaagaaaaaaagtgcagcgccaataaatccatgagagattatttgtaaaatagctccattaagtccaggatccgttatagaaccaatacccataattataaaacccatatgagatacagaagaataggctattctcttttttaaattacgttgaccgggagatgttgaagctgcataaattatttgaattgtaccgactaccatcaaccaaggagaaaacatcgaatgggcgtgaggtaataattccatattaattcgaaccaacccgtacgctcccatttttaataagattccagcgagaagcatacaggtactgtaatgtgcctcgccatgggtgtcaggtaaccaagtatgtaaaggtataatcggtgatttgacggcaaaagcaataagaaatccaatataaaatagtatttcgagtgtgataggataggattgattagctaatagttctaaatttaatgttggttcgttcgaaccatataaacttatacctaaaactcctattaataaaaaaatagaacttcctgcagtgtataaaataaattttgtagctgaatacagacgtttctttccgccccacatggataaaaggagataaacgggaattaattctaattcccacatgatgaaaaaaagtaaaagatcccgagaagaaaatgatcctatttgaccgctatacattgctaacatcaggaaatggaataatcgggaatcccgagtaactggaaaagccgctaaagtagctaaagtagtaataaatcccgtcagtaaaatcgttcctatagaaagtccatctattcccagcctccagtaaaaatcaaaaaaattgatccatttataatcttcggacatttgaattaatggatcgtccatttgaaaattataacaaaaagcataggtcgttaaaagaagttctaagatacaaatgcatatagtataccacttattgactttatttcccctatgcgggagaaataacattaaagaaccggcagatattggaaaaacaacaattattgttaaccaaggaaaatcattcgtggtaaagacaagatacac
-----------------ctatccataaaaataattagataaaatggattcgaccttgtcacttgccaatgagagcacaaaatcaggataaatcccaataccaattatgggtagaagaatagagattgaaagaaataactctcggggtccagaatcgaaaaaagaaaagtttttgacattaattaacttgtatccatagaacatttggcgtgacatagataataaatatataggagttaatatcattccaattgccatt------acaaaaataattaaaatttttgaaattacgaaatatttttggctggtaattattccgaaaaaaacgatcaattctgcaacaaaaccactcatgcccggtaatgcaagggaggccatcgataagatagtgaacattgtaaatatctttggaatggagatagccattccacccatttcatcaagataaataagccgaattctatcataactggtccctgctaagaaaaaaagtgcagcgccaataaatccatgagagattatttgtaaaatagctccattaagtccaggatccgttatagaaccaatacctataattataaaacccatatgagatacagaagaataggctattctcttttttaaattacgttgaccgggagatgttgaagctgcataaattatttgaattgtaccgactatcatcaaccaaggagaaaacagagaatgggcgtgaggtaataattccatattaattcgaaccaacccatatgctcccatttttaataagattccagcgagaagcatacaggtactgtaatgtgcctcgccgtgggtgtcaggtaaccaagtatgtaaaggtataatcggtgatttgacggcaaaagcaataagaaatccaatataaaatagtatttcgagtgtgacaggataggattgattagctaatagttctaaatttaatgttggttcgttcgaaccatataaacttatacctaaaactcctattaataaaaaaatagaacttcctgcagtgtataaaataaattttgtagctgaatacagacgtttctttccaccccacatggataaaagtagataaacgggaattaattctaattcccacatgatgaaaaaaagtaaaagatcccgagaagaaaatgatcctatttgaccgctatacattgctaacatcaggaaataaaataatcgggaatcccgagtaactggaaaagctgctaaagtagctaaagtagtaataaatcccgtcagtaaaatcgttcctatagaaagtccatctattccgagcctccagtaaaaatcaaaaaaatcgatccatttataatcttcggacatttgaattaatggatcgtccattttaaaattataacaaaaagcgtaggtcgttataagaagttctaagatacaaatgcatatagtataccacttattgactttatttcccctgtgcgggagaaataacattaacgaaccggcagatattggaaaaacaacaattattgttaaccaaggaaaatcattcgtggtaaagacaagatacac
-----------------ctatccataaaaataattagataaaatggattcgaccttgtcacttgccaatgagagcacaaaatcaggataaatcccaataccaattatgggtagaagaatagagattgaaagaaataactctcggggtccagaatcaaaaaaagacaagtttttgacattaattaacttgtatccatagaacatttggcgtgacatagataataaatatataggagttaatatcattccaattgccatt------acaaaaataattacaatttttgaaattacgaaatatttttggctggtaattattccaaaaaaaacgatcaattctgcaacaaaaccactcatgcccggtaatgcaagggaggccatcgataagatagtgaacattgtaaatatctttggaatggagatagccattccacccatttcatcaagataaataagccgaattctatcataactggtccctgctaagaaaaaaagtgcagcgccaataaatccatgagagattatttgtaaaatagctccattaagtccaggatccgttatagaaccaatacctataattataaaacccatatgagatacagaagaataggctattctcttttttaaattacgttgaccgggagatgttgaagctgcataaattatttgaattgtaccgactatcatcaaccaaggagaaaacagagaatgggcgtgaggtaataattccatattaattcgaaccaacccatatgctcccatttttaataagattccagcgagaagcatacaggtactgtaatgtgcctcgccgtgggtgtcaggtaaccaagtatgtaaaggtataatcggtgatttgacggcaaaagcaataagaaatccaatataaaatagtatttcgagtgtgacaggataggattgattagctaatagttctaaatttaatgttggttcgttcgaaccatataaacttatacctaaaactcctattaataaaaaaatagaacctcctgcagtgtataaaataaattttgtagctgaatacagacgtttctttccaccccacatggataaaagtagataaacgggaattaattctaattcccacatgatgaaaaaaagtaaaagatcccgagaagaaaatgatcctatttgaccgctatacattgctaacatcaggaaataaaaaaatcgggaatcccgagtaactggaaaagctgctaaagtagctaacgtagtaataaatcccgtcagtaaaatcgttcctatagaaagtccatctattccgagcctccagtaaaaatcaaaaaaatcgatccatttataatcttcggacatttgaattaatggatcgtccattttaaaattataacaaaaagcataggtcgttataagaagttctaagatacaaatgcatatagtataccatttattgactttatttcccctgtgcgggagaaataacattaacgaaccggcagatattggaaaaacaacaattattgttaaccaaggaaaatcattcgtggtaaagacaagatacac
-----------------ctatccataaaaataattagataaaatggattcgaccttgtcacttgccaatgagagcacaaaatcaggataaatcccaataccaattatgggtagaagaatagagattgaaagaaataactctcggggtccagaatcaaaaaaagaaaggtttttgatattaattaacttgtatccatagaacatttggcgtgacatagataataaatatataggagttaatatcattccaattgccattacaaaaacaaaaataattaaaattttggaaattacgaaaaatttttgactggtaattattccaaaaaaaacgatcaattccgcaataaaaccactcatgcccggtaatgcaagggaggccatcgataagatagtgaacattgtaaatatctttggaatggagatagccattccacccatttcatcaagataaataagccgaattctatcataactcgtccctgccaagaaaaaaagtgcagcaccaataaatccatgagagattatttgtaaaatagctccattaagtccaggatccgttatagaaccaatacccataattataaaacccatatgagatacagaagaataggctattctcttttttaaattacgttgaccgggagatgttgaagctgcataaattatttgaattgtaccgactaccatcaaccaaggagaaaacatcgaatgggcgtgaggtaataattccatattaattcgaaccaacccgtatgctcccatttttaataagattccagcgagaagcatacaggtactgtaatgtgcctcgccatgggtgtcaggtaaccaagtatgtaaaggtataatcggtgatttgacggcaaaagcaataagaaatccaatataaaatagtatttcgagtgtgataggataggattgattagctaatagttctaaatttaatgttggttcgttcgaaccatataaacttatacctaaaactcctattaataaaaaaatagaacttcctgcagtgtataaaataaattttgtagctgaatacagacgtttctttccgccccacatggataaaaggagataaacgggaattaattctaattcccacatgatgaaaaaaagtaaaagatcccgagaagaaaatgatcctatttgaccgctatacattgctaacatcaggaaatggaataatcgggaatcccgagtaactggaaaagccgctaaagtagctaaagtagtaataaatcccgttagtaaaatcgttcctatagaaagtccatctattcccagcctccagtaaaaatcaaaaaaattgatccatttataatcttcggacatttgaattaatggatcgtccatttgaaaattataacaaaaagcataggtcgttaaaagaagttctaagatacaaatgcatatagtataccacttattgactttatttcccctatgcgggagaaataacattaaagaaccggcagatattggaaaaacaacaattattgttaaccaaggaaaatcattcgtggtaaagacaagatacac
-----------------ctatccataaaaataattagataaaatggattcgaccttgtcacttgccaatgagagcacaaaatcaggataaatcccaataccaattatgggtagaagaatagagattgaaagaaataactctcggggtccagaatcaaaaaaagacaagtttttgacattaattaacttgtatccatagaacatttggcgtgacatagataataaatatataggagttaatatcattccaattgccatt------acaaaaataattaaaatttttgaaattacgaaatatttttggctggtaattattccaaaaaaaacgatcaattctgcaacaaaaccactcatgcccggtaatgcaagggaggccatcgataagatagtgaacattgtaaatatctttggaatggagatagccattccacccatttcatcaagataaataagccgaattctatcataactggtccctgctaagaaaaaaagtgcagcgccaataaatccatgagagattatttgtaaaatagctccattaagtccaggatccgttatagaaccaatacctataattataaaacccatatgagatacagaagaataggctattctcttttttaaattacgttgaccgggagatgttgaagctgcataaattatttgaattgtaccgactatcatcaaccaaggagaaaacagagaatgggcgtgaggtaataattccatattaattcgaaccaacccatatgctcccatttttaataagattccagcgagaagcatacaggtactgtaatgtgcctcgccgtgggtgtcaggtaaccaagtatgtaaaggtataatcggtgatttgacggcaaaagcaataagaaatccaatataaaatagtatttcgagtgtcacaggataggattgattagctaatagttctaaatttaatgttggttcgttcgaaccatataaacttatacctaaaactcctattaataaaaaaatagaacttcctgcagtgtataaaataaattttgtagctgaatacagacgtttctttccaccccacatggataaaagtagataaacgggaattaattctaattcccacatgatgaaaaaaagtaaaagatcccgagaagaaaatgatcctatttgaccgctatacattgctaacatcaggaaataaaataatcgggaatcccgagtaactggaaaagctgctaaagtagctaaagtagtaataaatcccgtcagtaaaatcgttcctatagaaagtccatctattccgagcctccagtaaaaatcaaaaaaatcgatccatttataatcttcggacatttgaattaatggatcgtccattttaaaattataacaaaaagcataggtcgttataagaagttctaagatacaaatgcatatagtataccatttattgactttatttcccctgtgcgggagaaataacattaacgaaccggcagatattggaaaaacaacaattattgttaaccaaggaaaatcattcgtggtaaagacaagatacac
-----------------ctatccataaaaataattagataaaatggattcgaccttgtcacttgccaatgagagcacaaaatcaggataaatcccaataccaattatgggtagaagaatagagattgaaagaaataactctcggggtccagaatcaaaaaaagacaagtttttgacattaattaacttgtatccatagaacatttggcgtgacatagataataaatatataggagttaatatcattccaattgccatt------acaaaaataattaaaatttttgaaattacgaaatatttttggctggtaattattccaaaaaaaacgatcaattctgcaacaaaaccactcatgcccggtaatgcaagggaggccatcgataagatagtgaacattgtaaatatctttggaatggagatagccattccacccatttcatcaagataaataagccgaattctatcataactggtccctgctaagaaaaaaagtgcagcgccaataaatccatgagagattatttgtaaaatagctccattaagtccaggatccgttatagaaccaatacctataattataaaacccatatgagatacagaagaataggctattctcttttttaaattacgttgaccgggagatgttgaagctgcataaattatttgaattgtaccgactatcatcaaccaaggagaaaacagagaatgggcgtgaggtaataattccatattaattcgaaccaacccatatgctcccatttttaataagattccagcgagaagcatacaggtactgtaatgtgcctcgccgtgggtgtcaggtaaccaagtatgtaaaggtataatcggtgatttgacggcaaaagcaataagaaatccaatataaaatagtatttcgagtgtcacaggataggattgattagctaatagttctaaatttaatgttggttcgttcgaaccatataaacttatacctaaaactcctattaataaaaaaatagaacttcctgcagtgtataaaataaattttgtagctgaatacagacgtttctttccaccccacatggataaaagtagataaacgggaattaattctaattcccacatgatgaaaaaaagtaaaagatcccgagaagaaaatgatcctatttgaccgctatacattgctaacatcaggaaataaaataatcgggaatcccgagtaactggaaaagccgctaaagtagctaaagtagtaataaatcccgtcagtaaaatcgttcctatagaaagtccatctattccgagcctccagtaaaaatcaaaaaaatcgatccatttataatcttcggacatttgaattaatggatcgtccattttaaaattataacaaaaagcataggtcgttataagaagttctaagatacaaatgcatatagtataccatttattgactttatttcccctgtgcgggagaaataacattaacgaaccggcagatattggaaaaacaacaattattgttaaccaaggaaaatcattcgtggtaaagacaagatacac
-----------------ctatccataaaaataattagataaaatggattcgaccttgtcacttgccaatgagagcacaaaatcaggataaatcccaataccaattatgggtagaagaatagagattgaaagaaataactctcggggtccagaatcaaaaaaagacaagtttttgacattaattaacttgtatccatagaacatttggcgtgacatagataataaatatataggagttaatatcattccaattgccatt------acaaaaataattaaaatttttgaaattacgaaatatttttggctggtaattattccaaaaaaaacgatcaattctgcaacaaaaccactcatgcccggtaatgcaagggaggccatcgataagatagtgaacattgtaaatatctttggaatggagatagccattccacccatttcatcaagataaataagccgaattctatcataactggtccctgctaagaaaaaaagtgcagcgccaataaatccatgagagattatttgtaaaatagctccattaagtccaggatccgttatagaaccaatacctataattataaaacccatatgagatacagaagaataggctattctcttttttaaattacgttgaccgggagatgttgaagctgcataaattatttgaattgtaccgactatcatcaaccaaggagaaaacagagaatgggcgtgaggtaataattccatattaattcgaaccaacccatatgctcccatttttaataagattccagcgagaagcatacaggtactgtaatgtgcctcgccgtgggtgtcaggtaaccaagtatgtaaaggtataatcggtgatttgacggcaaaagcaataagaaatccaatataaaatagtatttcgagtgtgacaggataggattgattagctaatagttctaaatttaatgttggttcgttcgaaccatataaacttatacctaaaactcctattaataaaaaaatagaacttcctgcagtgtataaaataaattttgtagctgaatacagacgtttctttccaccccacatggataaaagtagataaacgggaattaattctaattcccacatgatgaaaaaaagtaaaagatcccgagaagaaaatgatcctatttgaccgctatacattgctaacatcaggaaataaaataatcgggaatcccgagtaactggaaaagctgctaaagtagctaaagtagtaataaatcccgtcagtaaaatcgttcctatagaaagtccatctattccgagcctccagtaaaaatcaaaaaaatcgatccatttataatcttcggacatttgaattaatggatcgtccattttaaaattataacaaaaagcataggtcgttataagaagttctaagatacaaatgcatatagtataccatttattgactttatttcccctgtgcgggagaaataacattaacgaaccggcagatattggaaaaacaacaattattgttaaccaaggaaaatcattcgtggtaaagacaagatacac
-----------------ctatccataaaaataattagataaaatggattcgaccttgtcacttgccaatgagagcacaaaatcaggataaatcccaataccaattatgggtagaagaatagagattgaaagaaataactctcggggtccagaatcaaaaaaagacaagtttttgacattaattaacttgtatccatagaacatttggcgtgacatagataataaatatataggagttaatatcattccaattgccatt------acaaaaataattaaaatttttgaaattacgaaatatttttggctggtaattattccaaaaaaaacgatcaattctgcaacaaaaccactcatgcccggtaatgcaagggaggccatcgataagatagtgaacattgtaaatatctttggaatggagatagccattccacccatttcatcaagataaataagccgaattctatcataactggtccctgctaagaaaaaaagtgcagcgccaataaatccatgagagattatttgtaaaatagctccattaagtccaggatccgttatagaaccaatacctataattataaaacccatatgagatacagaagaataggctattctcttttttaaattacgttgaccgggagatgttgaagctgcataaattatttgaattgtaccgactatcatcaaccaaggagaaaacagagaatgggcgtgaggtaataattccatattaattcgaaccaacccatatgctcccatttttaataagattccagcgagaagcatacaggtactgtaatgtgcctcgccgtgggtgtcaggtaaccaagtatgtaaaggtataatcggtgatttgacggcaaaagcaataagaaatccaatataaaatagtatttcgagtgtgacaggataggattgattagctaatagttctaaatttaatgttggttcgttcgaaccatataaacttatacctaaaactcctattaataaaaaaatagaacttcctgcagtgtataaaataaattttgtagctgaatacagacgtttctttccaccccacatggataaaagtagataaacgggaattaattctaattcccacatgatgaaaaaaagtaaaagatcccgagaagaaaatgatcctatttgaccgctatacattgctaacatcaggaaataaaataatcgggaatcccgagtaactggaaaagctgctaaagtagctaaagtagtaataaatcccgtcagtaaaatcgttcctatagaaagtccatctattccgagcctccagtaaaaatcaaaaaaatcgatccatttataatcttcggacatttgaattaatggatcgtccattttaaaattataacaaaaagcataggtcgttataagaagttctaagatacaaatgcatatagtataccatttattgactttatttcccctgtgcgggagaaataacattaacgaaccggcagatattggaaaaacaacaattattgttaaccaaggaaaatcattcgtggtaaagacaagatacac
-----------------ctatccataaaaataattagataaaatggattcgaccttgtcacttgccaatgagagcacaaaatcaggataaatcccaataccaattatgggtagaagaatagagattgaaagaaataactctcggggtccagaatcaaaaaaagacaagtttttgacattaattaacttgtatccatagaacatttggcgtgacatagataataaatatataggagttaatatcattccaattgccatt------acaaaaataattaaaatttttgaaattacgaaatatttttggctggtaattattccaaaaaaaacgatcaattctgcaacaaaaccactcatgcccggtaatgcaagggaggccatcgataagatagtgaacattgtaaatatctttggaatggagatagccattccacccatttcatcaagataaataagccgaattctatcataactggtccctgctaagaaaaaaagtgcagcgccaataaatccatgagagattatttgtaaaatagctccattaagtccaggatccgttatagaaccaatacctataattataaaacccatatgagatacagaagaataggctattctcttttttaaattacgttgaccgggagatgttgaagctgcataaattatttgaattgtaccgactatcatcaaccaaggagaaaacagagaatgggcgtgaggtaataattccatattaattcgaaccaacccatatgctcccatttttaataagattccagcgagaagcatacaggtactgtaatgtgcctcgccgtgggtgtcaggtaaccaagtatgtaaaggtataatcggtgatttgacggcaaaagcaataagaaatccaatataaaatagtatttcgagtgtgacaggataggattgattagctaatagttctaaatttaatgttggttcgttcgaaccatataaacttatacctaaaactcctattaataaaaaaatagaacttcctgcagtgtataaaataaattttgtagctgaatacagacgtttctttccaccccacatggataaaagtagataaacgggaattaattctaattcccacatgatgaaaaaaagtaaaagatcccgagaagaaaatgatcctatttgaccgctatacattgctaacatcaggaaataaaataatcgggaatcccgagtaactggaaaagctgctaaagtagctaaagtagtaataaatcccgtcagtaaaatcgttcctatagaaagtccatctattccgagcctccagtaaaaatcaaaaaaatcgatccatttataatcttcggacatttgaattaatggatcgtccattttaaaattataacaaaaagcataggtcgttataagaagttctaagatacaaatgcatatagtataccatttattgactttatttcccctgtgcgggagaaataacattaacgaaccggcagatattggaaaaacaacaattattgttaaccaaggaaaatcattcgtggtaaagacaagatacac
-----------------ctatccataaaaataattagataaaatggattcgaccttgtcacttgccaatgagagcacaaaatcaggataaatcccaataccaattatgggtagaagaatagagattgaaagaaataactctcggggtccagaatcaaaaaaagacaggtttttgatattaattaacttgtatccatagaacatttggcgtgacatagataataaatatataggagttaatatcattccaattgccatt------acaaaaataattaaaatttttgaaattacgaaaaatttttgactggtaattattccaaaaaaaacgatcaattccgcaataaaaccactcatgcccggtaatgcaagggaggccatcgataagatagtgaacattgtaaatatctttggaatggagatagccattccacccatttcatcaagataaataagccgaattctatcataactcgtccctgccaagaaaaaaagtgcagcgccaataaatccatgagagattatttgtaaaatagctccattaagtccaggatccgttatagaaccaatacccataattataaaacccatatgagatacagaagaataggctattctcttttttaaattacgttgaccgggagatgttgaagctgcataaattatttgaattgtaccgactaccatcaaccaaggagaaaacatcgaatgggcgtgaggtaataattccatattaattcgaaccaacccgtacgctcccatttttaataagattccagcgagaagcatacaggtactgtaatgtgcctcgccatgggtgtcaggtaaccaagtatgtaaaggtataatcggtgatttgacggcaaaagcaataagaaatccaatataaaatagtatttcgagtgtgataggataggattgattagctaatagttctaaatttaatgttggttcattcgaaccatataaacttatacctaaaactcctattaataaaaaaatagaacttcctgcagtgtataaaataaattttgtagctgaatacagacgtttctttccgccccacatggataaaaggagataaacgggaattaattctaattcccacatgatgaaaaaaagtaaaagatcccgagaagaaaatgatcctatttgaccgctatacattgctaacatcaggaaatggaataatcgggaatcccgagtaactggaaaagccgctaaagtagctaaagtagtaataaatcccgtcagtaaaatcgttcctatagaaagtccatctattcccagcctccagtaaaaatcaaaaaaattgatccatttataatcttcggacatttgaattaatggatcgtccatttgaaaattataacaaaaagcataggtcgttaaaagaagttctaagatacaaatgcatatagtataccacttattgactttatttcccctatgcgggagaaataacattaaagaaccggcagatattggaaaaacaacaattattgttaaccaaggaaaatcattcgtggtaaagacaagatacac
-----------------ctatccataaaaataattagataaaatggattcgaccttgtcacttgccaatgagagcacaaaatcaggataaatcccaataccaattatgggtagaagaatagagattgaaagaaataactctcggggtccagaatcaaaaaaagacaagtttttgacattaattaacttgtatccatagaacatttggcgtgacatagataataaatatataggagttaatatcattccaattgccatt------acaaaaataattaaaattttgacaattacgaaatatttttgactggtaattattccaaaaaaaacgatcaattctgcaacaaaaccactcatgcccggtaatgcaagggaggccatcgataagatagtgaacattgtaaatatctttggaatggagatagccattccacccatttcatcaagataaataagccgaattctatcataactcgtccctgccaagaaaaaaagtgcagcaccaataaatccatgagagattatttgtaaaatagctccattaagtccaggatccgttatagaaccaatacctataattataaaacccatatgagatacggaagaataggctattctcttttttaaattacgttgaccgggagatgttaaagctgcataaattatttgaattgtaccaactaccatcaaccaaggagaaaacatcgaatgggcatgaggtaataattccatattaattcgaaccaacccatacgctcccatttttaataagattccagcgagaagcatacaggtactgtaatgtgcctcgccgtgggtgtcaggtaaccaagtatgtaaaggtataatcggtgatttgacggcaaaagcaataagaaatccaatataaaatagtatttcgagtgtaacaggataggattgattagctaatagttctaaatttaatgttggttcgttcgaaccatataaacttatacctaaaactcctattaataaaaaaatagaacttcctgcagtgtataaaataaattttgtagctgaatacagacgtttctttccaccccacatggataaaagtagataaacgggaattaattctaattcccacatgatgaaaaaaagtaaaagatcccgagaggaaaatgatcctatttgaccgctatacattgctaacatcaggaaatgaaataatcgggaatcccgagtaactggaaaagccgctaaagtagctaaagtagtaataaatcccgtcagtaaaatcgttcctatagaaagtccatctattcccagcctccagtaaaaatcaaaaaaatttatccatttataatcttcggacatttgaattaatggatcatccatttgaaaattataacaaaaagcataggtggttagaagaagttctaagatacaaatgcatatagtataccacttattgactttatttcccctatgcgggagaaataacattaacgaaccagcagatattggaaaaacaacaattattgttaaccaaggaaaatcattcgtggtaaagacaagatacac
-----------------ctatccataaaaataattagataaaatggattcgaccttgtcacttgccaatgagagcacaaaatcaggataaatcccaataccaattatgggtagaagaatagagattgaaagaaataactctcggggtccagaatcaaaaaaagataggtttttgatattaattaacttgtatccatagaacatttggcgtgacatagataataaatatataggagttaatatcattccaattgccatt------acaaaaataattaaaatttttgaaattacgaaaaatttttgactggtaattattccaaaaaaaacgatcaattccgcaataaaaccactcatgcccggtaatgcaagggaggccatcgataagatagtgaacattgtaaatatctttggaatggagatagccattccacccatttcatcaagataaataagccgaattctatcataactcgtccctgccaagaaaaaaagtgcagcgccaataaatccatgagagattatttgtaaaatagctccattaagtccaggatccgttatagaaccaatacccataattataaaacccatatgagatacagaagaataggctattctcttttttaaattacgttgaccgggagatgttgaagctgcataaattatttgaattgtaccgactaccatcaaccaaggagaaaacatcgaatgggcgtgaggtaataattccatattaattcgaaccaacccgtacgctcccatttttaataagattccagcgagaagcatacaggtactgtaatgtgcctcgccatgggtgtcaggtaaccaagtatgtaaaggtataatcggtgatttgacggcaaaagcaataagaaatccaatataaaatagtatttcgagtgtgataggataggattgattagctaatagttctaaatttaatgttggttcgttcgaaccatataaacttatacctaaaactcctattaataaaaaaatagaacttcctgcagtgtataaaataaattttgtagctgaatacagacgtttctttccgccccacatggataaaaggagataaacgggaattaattctaattcccacatgatgaaaaaaagtaaaagatcccgagaagaaaatgatcctatttgaccgctatacattgctaacatcaggaaatggaataatcgggaatcccgagtaactggaaaagccgctaaagtagctaaagtagtaataaatcccgtcagtaaaatcgttcctatagaaagtccatctattcccagcctccagtaaaaatcaaaaaaattgatccatttataatcttcggacatttgaattaatggatcgtccatttgaaaattataacaaaaagcataggtcgttaaaagaagttctaagatacaaatgcatatagtataccacttattgactttatttcctctatgcgggagaaataacattaaagaaccggcagatattggaaaaacaacaattattgttaaccaaggaaaatcattcgtggtaaagacaagatacac
-----------------ctatccataaaaataattagataaaatggattcgaccttgtcacttgccaatgagagcacaaaatcaggataaatcccaataccaattatgggtagaagaatagagattgaaagaaataactctcggggtccagaatcaaaaaaagacaggtttttgatattaattaacttgtatccatagaacatttggcgtgacatagataataaatatataggagttaatatcattccaattgccatt------acaaaaataattaaaattttggaaattacgaaaaatttttgactggtaattattccaaaaaaaacgatcaattccgcaataaaaccactcatgcccggtaatgcaagggaggccatcgataagatagtgaacattgtaaatatctttggaatggagatagccattccacccatttcatcaagataaataagccgaattctatcataactcgttcctgccaagaaaaaaagtgcagcaccaataaatccatgagagattatttgtaaaatagctccattaagtccaggatccgttatagaaccaatacccataattataaaacccatatgcgatacagaagaataggctattctcttttttaaattacgttgaccgggagatgttgaagctgcataaattatttgaattgtaccgactaccatcaaccaaggagaaaacatcgaatgggcgtgaggtaataattccatattaattcgaaccaacccgtacgctcccatttttaataagattccagcgagaagcatacaggtactgtaatgtgcctcgccatgggtgtcaggtaaccaagtatgtaaaggtataatcggtgatttgacggcaaaagcaataagaaatccaatataaaatagtatttcgagtgtgataggataggattgattagctaatagttctaaatttaatgttggttcgttcgaaccatataaacttatacctaaaactcctattaataaaaaaatagaacttcctgcagtgtataaaataaattttgtagctgaatacagacgtttctttccgccccacatggataaaaggagataaacgggaattaattctaattcccacatgatgaaaaaaagtaaaagatcccgagaagaaaatgatcctatttgaccgctatacattgctaacatcaggaaatggaataatcgggaatcccgagtaactggaaaagccgctaaagtagctaaagtagtaataaatcccgttagtaaaatcgttcctatagaaagtccatctattcccagcctccagtaaaaatcaaaaaaattgatccatttataatcttcggacatttgaattaatggatcgtccatttgaaaattataacaaaaagcataggtcgttaaaagaagttctaagatacaaatgcatatagtataccacttattgactttatttcccctatgcgggagaaataacattaaagaaccggcagatattggaaaaacaacaattattgttaaccaaggaaaatcattcgtggtaaagacaagatacac
-----------------ctatccataaaaataattagataaaatggattcgaccttgtcacttgccaatgagagcacaaaatcaggataaatcccaataccaattatgggtagaagaatagagattgaaagaaataactctcggggtccagaatcaaaaaaagacaggtttttgatattaattaacttgtatccatagaacatttggcgtgacatagataataaatatataggagttaatatcattccaattgccatt------acaaaaataattaaaattttggaaattacgaaaaatttttgactggtaattattccaaaaaaaacgatcaattccgcaataaaaccactcatgcccggtaatgcaagggaggccatcgataagatagtgaacattgtaaatatctttggaatggagatagccattccacccatttcatcaagataaataagccgaattctatcataactcgttcctgccaagaaaaaaagtgcagcaccaataaatccatgagagattatttgtaaaatagctccattaagtccaggatccgttatagaaccaatacccataattataaaacccatatgagatacagaagaataggctattctcttttttaaattacgttgaccgggagatgttgaagctgcataaattatttgaattgtaccgactaccatcaaccaaggagaaaacatcgaatgggcgtgaggtaataattccatattaattcgaaccaacccgtacgctcccatttttaataagattccagcgagaagcatacaggtactgtaatgtgcctcgccatgggtgtcaggtaaccaagtatgtaaaggtataatcggtgatttgacggcaaaagcaataagaaatccaatataaaatagtatttcgagtgtgataggataggattgattagctaatagttctaaatttaatgttggttcgttcgaaccatataaacttatacctaaaactcctattaataaaaaaatagaacttcctgcagtgtataaaataaattttgtagctgaatacagacgtttctttccgccccacatggataaaaggagataaacgggaattaattctaattcccacatgatgaaaaaaagtaaaagatcccgagaagaaaatgatcctatttgaccgctatacattgctaacatcaggaaatggaataatcgggaatcccgagtaactggaaaagccgctaaagtagctaaagtagtaataaatcccgttagtaaaatcgttcctatagaaagtccatctattcccagcctccagtaaaaatcaaaaaaattgatccatttataatcttcggacatttgaattaatggatcgtccatttgaaaattataacaaaaagcataggtcgttaaaagaagttctaagatacaaatgcatatagtataccacttattgactttatttcccctatgcgggagaaataacattaaagaaccggcagatattggaaaaacaacaattattgttaaccaaggaaaatcattcgtggtaaagacaagatacac
-----------------ctatccataaaaataattagataaaatggattcgaccttgtcacttgccaatgagagcacaaaatcaggataaatcccaataccaattatgggtagaagaatagagattgaaagaaataactctcggggtccagaatcaaaaaaagacaggtttttgatattaattaacttgtatccatagaacatttggcgtgacatagataataaatatataggagttaatatcattccaattgccatt------acaaaaataattaaaatttttgaaattacgaaaaatttttgactggtaattattccaaaaaaaacgatcaattccgcaataaaaccactcatgcccggtaatgcaagggaggccatcgataagatagtgaacattgtaaatatctttggaatggagatagccattccacccatttcatcaagataaataagccgaattctatcataactcgtccctgccaagaaaaaaagtgcagcgccaataaatccatgagagattatttgtaaaatagctccattaagtccaggatccgttatagaaccaatacccataattataaaacccatatgagatacagaagaataggctattctcttttttaaattacgttgaccgggagatgttgaagctgcataaattatttgaattgtaccgactaccatcaaccaaggagaaaacatcgaatgagcatgaggtaataattccatattaattcgaaccaacccgtacgctcccatttttaataagattccagcgagaagcatacaggtactgtaatgtgcctcgccatgggtgtcaggtaaccaagtatgtaaaggtataatcggtgatttgacggcaaaagcaataagaaatccaatataaaatagtatttcgagtgtgataggataggattgattagctaatagttctaaatttaatgttggttcattcgaaccatataaacttatacctaaaactcctattaataaaaaaatagaacttcctgcagtgtataaaataaattttgtagctgaatacagacgtttctttccgccccacatggataaaaggagataaacgggaattaattctaattcccacatgatgaaaaaaagtaaaagatcccgagaagaaaatgatcctatttgaccgctatacattgctaacatcaggaaatggaataatcgggaatcccgagtaactggaaaagccgctaaagtagctaaagtagtaataaatcccgtcagtaaaatcgttcctatagaaagtccatctattcccagcctccagtaaaaatcaaaaaaattgatccatttataatcttcggacatttgaattaatggatcgtccatttgaaaattataacaaaaagcataggtcgttaaaagaagttctaagatacaaatgcatatagtataccacttattgactttatttcccctatgcgggagaaataacattaaagaaccggcagatattggaaaaacaacaattattgttaaccaaggaaaatcattcgtggtaaagacaagatacac
-----------------ctatccataaaaataattagataaaatggattcgaccttgtcacttgccaatgagagcacaaaatcaggataaatcccaataccaattatgggtagaagaatagagattgaaagaaataactctcggggtccagaatcaaaaaaagacaagtttttgacattaattaacttgtatccatagaacatttggcgtgacatagataataaatatataggagttaatatcattccaattgccatt------acaaaaataattaaaatttttgaaattacgaaatatttttggctggtaattattccaaaaaaaacgatcaattctgcaacaaaaccactcatgcccggtaatgcaagggaggccatcgataagatagtgaacattgtaaatatctttggaatggagatagccattccacccatttcatcaagataaataagccgaattctatcataactggtccctgctaagaaaaaaagtgcagcgccaataaatccatgagagattatttgtaaaatagctccattaagtccaggatccgttatagaaccaatacctataattataaaacccatatgagatacagaagaataggctattctcttttttaaattacgttgaccgggagatgttgaagctgcataaattatttgaattgtaccgactatcatcaaccaaggagaaaacagagaatgggcgtgaggtaataattccatattaattcgaaccaacccatatgctcccatttttaataagattccagcgagaagcatacaggtactgtaatgtgcctcgccgtgggtgtcaggtaaccaagtatgtaaaggtataatcggtgatttgacggcaaaagcaataagaaatccaatataaaatagtatttcgagtgtcacaggataggattgattagctaatagttctaaatttaatgttggttcgttcgaaccatataaacttatacctaaaactcctattaataaaaaaatagaacttcctgcagtgtataaaataaattttgtagctgaatacagacgtttctttccaccccacatggataaaagtagataaacgggaattaattctaattcccacatgatgaaaaaaagtaaaagatcccgagaagaaaatgatcctatttgaccgctatacattgctaacatcaggaaataaaataatcgggaatcccgagtaactggaaaagctgctaaagtagctaaagtagtaataaatcccgtcagtaaaatcgttcctatagaaagtccatctattccgagcctccagtaaaaatcaaaaaaatcgatccatttataatcttcggacatttgaattaatggatcgtccattttaaaattataacaaaaagcataggtcgttataagaagttctaagatacaaatgcatatagtataccatttattgactttatttcccctgtgcgggagaaataacattaacgaaccggcagatattggaaaaacaacaattattgttaaccaaggaaaatcattcgtggtaaagacaagatacac
-----------------ctatccataaaaataattagataaaatggattcgaccttgtcacttgccaatgagagcacaaaatcaggataaatcccaataccaattatgggtagaagaatagagattgaaagaaataactctcggggtccagaatcaaaaaaagacaagtttttgacattaattaacttgtatccatagaacatttggcgtgacatagataataaatatataggagttaatatcattccaattgccatt------acaaaaataattaaaatttttgaaattacgaaatatttttggctggtaattattccaaaaaaaacgatcaattctgcaacaaaaccactcatgcccggtaatgcaagggaggccatcgataagatagtgaacattgtaaatatctttggaatggagatagccattccacccatttcatcaagataaataagccgaattctatcataactggtccctgctaagaaaaaaagtgcagcgccaataaatccatgagagattatttgtaaaatagctccattaagtccaggatccgttatagaaccaatacctataattataaaacccatatgagatacagaagaataggctattctcttttttaaattacgttgaccgggagatgttgaagctgcataaattatttgaattgtaccgactatcatcaaccaaggagaaaacagagaatgggcgtgaggtaataattccatattaattcgaaccaacccatatgctcccatttttaataagattccagcgagaagcatacaggtactgtaatgtgcctcgccgtgggtgtcaggtaaccaagtatgtaaaggtataatcggtgatttgacggcaaaagcaataagaaatccaatataaaatagtatttcgagtgtgacaggataggattgattagctaatagttctaaatttaatgttggttcgttcgaaccatataaacttatacctaaaactcctattaataaaaaaatagaacttcctgcagtgtataaaataaattttgtagctgaatacagacgtttctttccaccccacatggataaaagtagataaacgggaattaattctaattcccacatgatgaaaaaaagtaaaagatcccgagaagaaaatgatcctatttgaccgctatacattgctaacatcaggaaataaaataatcgggaatcccgagtaactggaaaagctgctaaagtagctaaagtagtaataaatcccgtcagtaaaatcgttcctatagaaagtccatctattccgagcctccagtaaaaatcaaaaaaatcgatccatttataatcttcggacatttgaattaatggatcgtccattttaaaattataacaaaaagcataggtcgttataagaagttctaagatacaaatgcatatagtataccatttattgactttatttcccctgtgcgggagaaataacattaacgaaccggcagatattggaaaaacaacaattattgttaaccaaggaaaatcattcgtggtaaagacaagatacac
-----------------ctatccataaaaataattagataaaatggattcgaccttgtcacttgccaatgagagcacaaaatcaggataaatcccaataccaattatgggtagaagaatagagattgaaagaaataactctcggggtccagaatcaaaaaaagacaagtttttgacattaattaacttgtatccatagaacatttggcgtgacatagataataaatatataggagttaatatcattccaattgccatt------acaaaaataattaaaatttttgaaattacgaaatatttttggctggtaattattccaaaaaaaacgatcaattctgcaacaaaaccactcatgcccggtaatgcaagggaggccatcgataagatagtgaacattgtaaatatctttggaatggagatagccattccacccatttcatcaagataaataagccgaattctatcataactggtccctgctaagaaaaaaagtgcagcgccaataaatccatgagagattatttgtaaaatagctccattaagtccaggatccgttatagaaccaatacctataattataaaacccatatgagatacagaagaataggctattctcttttttaaattacgttgaccgggagatgttgaagctgcataaattatttgaattgtaccgactatcatcaaccaaggagaaaacagagaatgggcgtgaggtaataattccatattaattcgaaccaacccatatgctcccatttttaataagattccagcgagaagcatacaggtactgtaatgtgcctcgccgtgggtgtcaggtaaccaagtatgtaaaggtataatcggtgatttgacggcaaaagcaataagaaatccaatataaaatagtatttcgagtgtgacaggataggattgattagctaatagttctaaatttaatgttggttcgttcgaaccatataaacttatacctaaaactcctattaataaaaaaatagaacttcctgcagtgtataaaataaattttgtagctgaatacagacgtttctttccaccccacatggataaaagtagataaacgggaattaattctaattcccacatgatgaaaaaaagtaaaagatcccgagaagaaaatgatcctatttgaccgctatacattgctaacatcaggaaataaaataatcgggaatcccgagtaactggaaaagctgctaaagtagctaaagtagtaataaatcccgtcagtaaaatcgttcctatagaaagtccatctattccgagcctccagtaaaaatcaaaaaaatcgatccatttataatcttcggacatttgaattaatggatcgtccattttaaaattataacaaaaagcataggtcgttataagaagttctaagatacaaatgcatatagtataccatttattgactttatttcccctgtgcgggagaaataacattaacgaaccggcagatattggaaaaacaacaattattgttaaccaaggaaaatcattcgtggtaaagacaagatacac
-----------------ctatccataaaaataattagataaaatggattcgaccttgtcacttgccaatgagagcacaaaatcaggataaatcccaataccaattatgggtagaagaatagagattgaaagaaataactctcggggtccagaatcaaaaaaagacaagtttttgacattaattaacttgtatccatagaacatttggcgtgacatagataataaatatataggagttaatatcattccaattgccatt------acaaaaataattaaaatttttgaaattacgaaatatttttggctggtaattattccaaaaaaaacgatcaattctgcaacaaaaccactcatgcccggtaatgcaagggaggccatcgataagatagtgaacattgtaaatatctttggaatggagatagccattccacccatttcatcaagataaataagcctaattctatcataactggtccctgctaagaaaaaaagtgcagcgccaataaatccatgagagattatttgtaaaatagctccattaagtccaggatccgttatagaaccaatacctataattataaaacccatatgagatacagaagaataggctattctcttttttaaattacgttgaccgggagatgttgaagctgcataaattatttgaattgtaccgactatcatcaaccaaggagaaaacagagaatgggcgtgaggtaataattccatattaattcgaaccaacccatatgctcccatttttaataagattccagcgagaagcatacaggtactgtaatgtgcctcgccgtgggtgtcaggtaaccaagtatgtaaaggtataatcggtgatttgacggcaaaagcaataagaaatccaatataaaatagtatttcgagtgtgacaggataggattgattagctaatagttctaaatttaatgttggttcgttcgaaccatataaacttatacctaaaactcctattaataaaaaaatagaacttcctgcagtgtataaaataaattttgtagctgaatacagacgtttctttccaccccacatggataaaagtagataaacgggaattaattctaattcccacatgatgaaaaaaagtaaaagatcccgagaagaaaatgatcctatttgaccgctatacattgctaacatcaggaaataaaataatcgggaatcccgagtaactggaaaagccgctaaagtagctaaagtagtaataaatcccgtcagtaaaatcgttcctatagaaagtccatctattccgagcctccagtaaaaatcaaaaaaatcgatccatttataatcttcggacatttgaattaatggatcgtccattttaaaattataacaaaaagcataggtcgttataagaagttctaagatacaaatgcatatggtataccatttattgactttatttcccctgtgcgggagaaataacattaacgaaccgacagatattggaaaaacaacaattattgttaaccaaggaaaatcattcgtggtaaagacaagatacac
-----------------ctatccataaaaataattagataaaatggattcgaccttgtcacttgccaatgagagcacaaaatcaggataaatcccaataccaattatgggtagaagaatagagattgaaagaaataactctcggggtccagaatcaaaaaaagaaaagtttttgacattaattaacttgtatccatagaacatttggcgtgacatagataataaatatataggagttaatatcattccaattgccatt------acaaaaataattaaaatttttgaaattacgaaatatttttggctggtaattattccaaaaaaaacgatcaattctgcaacaaaaccactcatgcccggtaatgcaagggaggccatcgataagatagtgaacattgtaaatatctttggaatggagatagccattccacccatttcatcaagataaataagcctaattctatcataactggtccctgctaagaaaaaaagtgcagcgccaataaatccatgagagattatttgtaaaatagctccattaagtccaggatccgttatagaaccaatacctataattataaaacccatatgagatacagaagaataggctattctcttttttaaattacgttgaccgggagatgttgaagctgcataaattatttgaattgtaccgactatcatcaaccaaggagaaaacagagaatgggcgtgaggtaataattccatattaattcgaaccaacccatatgctcccatttttaataagattccagcgagaagcatacaggtactgtaatgtgcctcgccgtgggtgtcaggtaaccaagtatgtaaaggtataatcggtgatttgacggcaaaagcaataagaaatccaatataaaatagtatttcgagtgtgacaggataggattgattagctaatagttctaaatttaatgttggttcgttcgaaccatataaacttatacctaaaactcctattaataaaaaaatagaacttcctgcagtgtataaaataaattttgtagctgaatacagacgtttctttccaccccacatggataaaagtagataaacgggaattaattctaattcccacatgatgaaaaaaagtaaaagatcccgagaagaaaatgatcctatttgaccgctatacattgctaacatcaggaaataaaataatcgggaatcccgagtaactggaaaagccgctaaagtagctaaagtagtaataaatcccgtcagtaaaatcgttcctatagaaagtccatctattccgagcctccagtaaaaatcaaaaaaatcgatccatttataatcttcggacatttgaattaatggatcgtccattttaaaattataacaaaaagcataggtcgttataagaagttctaagatacaaatgcatatggtataccatttattgactttatttcccctgtgcgggagaaataacattaacgaaccgacagatattggaaaaacaacaattattgttaaccaaggaaaatcattcgtggtaaagacaagatacac
-----------------ctatccataaaaataattagataaaatggattcgaccttgtcacttgccaatgagagcacaaaatcaggataaatcccaataccaattatgggtagaagaatagagattgaaagaaataactctcggggtccagaatcaaaaaaagacaggtttttgatattaattaacttgtatccatagaacatttggcgtgacatagataataaatatataggagttaatatcattccaattgccatt------acaaaaataattaaaatttttgaaattacgaaaaatttttgactggtaattattccaaaaaaaacgatcaattccgcaataaaaccactcatgcccggtaatgcaagggaggccatcgataagatagtgaacattgtaaatatctttggaatggagatagccattccacccatttcatcaagataaataagccgaattctatcataactcgtccctgccaagaaaaaaagtgcagcgccaataaatccatgagagattatttgtaaaatagctccattaagtccaggatccgttatagaaccaatacccataattataaaacccatatgagatacagaagaataggctattctcttttttaaattacgttgaccgggagatgttgaagctgcataaattatttgaattgtaccgactaccatcaaccaaggagaaaacatcgaatgggcgtgaggtaataattccatattaattcgaaccaacccgtacgctcccatttttaataagattccagcgagaagcatacaggtactgtaatgtgcctcgccatgggtgtcaggtaaccaagtatgtaaaggtataatcggtgatttgacggcaaaagcaataagaaatccaatataaaatagtatttcgagtgtgataggataggattgattagctaatagttctaaatttaatgttggttcgttcgaaccatataaacttatacctaaaactcctattaataaaaaaatagaacttcctgcagtgtataaaataaattttgtagctgaatacagacgtttctttccgccccacatggataaaaggagataaacgggaattaattctaattcccacatgatgaaaaaaagtaaaagatcccgagaagaaaatgatcctatttgaccgctatacattgctaacatcaggaaatggaataatcgggaatcccgagtaactggaaaagccgctaaagtagctaaagtagtaataaatcccgtcagtaaaatcgttcctatagaaagtccatctattcccagcctccagtaaaaatcaaaaaaattgatccatttataatcttcggacatttgaattaatggatcgtccatttgaaaattataacaaaaagcataggtcgttaaaagaagttctaagatacaaatgcatatagtataccacttattgactttatttcccctatgcgggagaaataacattaaagaaccggcagatattggaaaaacaacaattattgttaaccaaggaaaatcattcgtggtaaagacaagatacac
-----------------ctatccataaaaataattagataaaatggattcgaccttgtcacttgccaatgagagcacaaaatcaggataaatcccaataccaattatgggtagaagaatagagattgaaataaataactctcggggtccagaatcaaaaaaagataagttttttacattaattaacttgtatccatagaacatttggcgtgacatagataataaatatataggagttaataccattccaattgccatt------acaaaaacaattaaaatttttgaaattacgaaatatttttggctggtaattattccaaaaaaaacgatcaattctgcaacaaaaccactcatgcccggtaatgcaagggaggccatcgataagatagtgaacattgtaaatatctttggaatggagatagccattccacccatttcatcaagataaataagccgaattctatcataactggtccctgctaagaaaaaaagtgcagcgccaataaatccatgagagattatttgtaaaatagctccattaagtccaggatccgttatagaaccaatacctataattataaaacccatatgagatacagaagaataggctattctcttttttaaattacgttgaccgggagatgttgaagctgcataaattatttgaattgtaccgactatcatcaaccaaggagaaaacagagaatgggcgtgaggtaataattccatattaattcgaaccaacccatatgctcccatttttaataagattccagcgagaagcatacaggtactgtaatgtgcctcgccgtgggtgtcaggtaaccaagtatgtaaaggtataatcggtgatttgacggcaaaagcaataagaaatccaatataaaatagtatttcgagtgtgacaggataggattgattagctaatagttctaaatttaatgttggttcgttcgaaccatataaacttatacctaaaactcctattaataaaaaaatagaacttcctgcagtgtataaaataaattttgtagctgaatacagacgtttctttccaccccacatggataaaagtagataaacgggaattaattctaattcccacatgatgaaaaaaagtaaaagatcccgagaagaaaatgatcctatttgaccgctatacattgctaacatcaggaaataaaataatcgggaatcccgagtaactggaaaagccgctaaagtagctaaagtagtaataaatcccgtcagtaaaatcgttcctatagaaaatccatctattccgagcctccagtaaaaatcaaaaaaatcgatccatttataatcttcggacatttgaattaatggatcgtccattttaaaattataacaaaaagcataggtcgttataagaagttctaagatacaaatgcatatagtataccatttattgactttatttcccctgtgcgggagaaataacattaacgaaccggcagatattggaaaaacaacaattattgttaaccaaggaaaatcattcgtggtaaagacaagatacac
-----------------ctatccataaaaataattagataaaatggattcgaccttgtcacttgccaatgagagcacaaaatcaggataaatcccaataccaattatgggtagaagaatagagattgaaagaaataactctcggggtccagaatcaaaaaaagacaagtttttgacattaattaacttgtatccatagaacatttggcgtgacatagataataaatatataggagttaatatcattccaattgccatt------acaaaaataattaaaatttttgaaattacgaaatatttttggctggtaattattccaaaaaaaacgatcaattctgcaacaaaaccactcatgcccggtaatgcaagggaggccatcgataagatagtgaacattgtaaatatctttggaatggagatagccattccacccatttcatcaagataaataagccgaattctatcataactggtccctgctaagaaaaaaagtgcagcgccaataaatccatgagagattatttgtaaaatagctccattaagtccaggatccgttatagaaccaatacctataattataaaacccatatgagatacagaagaataggctattctcttttttaaattacgttgaccaggagatgttgaagctgcataaattatttgaattgtaccgactatcatcaaccaaggagaaaacagagaatgggcgtgaggtaataattccatattaattcgaaccaacccatatgctcccatttttaataagattccagcgagaagcatacaggtactgtaatgtgcctcgccgtgggtgtcaggtaaccaagtatgtaaaggtataatcggtgatttgacggcaaaagcaataagaaatccaatataaaatagtatttcgagtgtgacaggataggattgattagctaatagttctaaatttaatgttggttcattcgaaccatataaacttatacctaaaactcctattaataaaaaaatagaacttcctgcagtatataaaataaattttgtagctgaatacagacgtttctttccaccccacatggataaaagtagataaacgggaattaattctaattcccacatgataaaaaaaagtaaaagatcccgagaagaaaatgatcctatttgaccgctatacattgctaacatcaggaaataaaataatcgggaatcccgagtaactggaaaagccgctaaagtagctaaagtagtaataaatcccgtcagtaaaatcgttcctatagaaagtccatctattccgagcctccagtaaaaatcaaaaaaatcgatccatttataatcttcggacatttgaattaatggatcgtccattttaaaattataacaaaaagcataggtcgttataagaagttctaagatacaaatgcatatagtataccatttattgactttatttcccctgtgcgggagaaataacattaatgaaccggcagatattggaaaaacaacaattattgttaaccaaggaaaataattcgtggtaaagacaagatacac
-----------------ctatccataaaaataattagataaaatggattcgaccttgtcacttgccaatgagagcacaaaatcaggataaatcccaataccaattatgggtagaagaatagagattgaaagaaataactctcggggtccagaatcaaaaaaagacaagtttttgacattaattaacttgtatccatagaacatttggcgtgacatagacaataaatatataggagttaatatcattccaattgccatt------acaaaaataattaaaatttttaaaattacgaaatatttttggctggtaattattccaaaaaaaacgatcaattctgcaacaaaaccactcatgcccggtaatgcaagggaggtcatcgataagatagtgaacattgtaaatatctttggaatggagatagccattccacccatttcatcaagataaataagccgaattctatcataactggtccctgctaagaaaaaaagtgcagcgccaataaatccatgagagattatttgtaaaatagctccattaagtccaggatccgttatagaaccaatacctataattataaaccccatatgagatacagaagaataggctattctcttttttaaattacgttgaccgggagatgttgaagctgcataaattatttgaattgtaccgactatcatcaaccaaggagaaaacagagaatgggcgtgaggtaataattccatattaattcgaaccaacccatatgctcccatttttaataagattccagcgagaagcatacaggtactgtaatgtgcctcgccgtgggtgtcaggtaaccaagtatgtaaaggtataatcggtgatttgacggcaaaagcaataagaaatccaatataaaatagtatttcgagtgtgacaggataggattgattagctaatagttctaaatttaatgttggttcgttcgaaccatataaacttatacctaaaactcctattaataaaaaaatagaacttcctgcagtgtataaaataaattttgtagctgaatacagacgtttctttccaccccacatggataaaagtagataaacgggaattaattctaattcccacatgatgaaaaaaagtaaaagatcccgagaagaaaatgatcctatttgaccgctatacattgctaacatcaggaaataaaataatcgggaatcccgagtaactggaaaagccgctaaagtagctaaagtagtaataaatcccgtcagtaaaatcgttcctatagaaagtccatctattccaagcctccagtaaaaatcaaaaaaatcgatccatttataatcttcggacatttgaattaatggatcgtctattttaaaattataacaaaaagcataggtcgttataagaagttctaagatacaaatgcatatagtataccatttattgactttatttcccctgtgcgggagaaataacattaacgaaccggcagatattggaaaaacaacaattattgttaaccaaggaaaatcattcgtggtaaagacaagatacac
-----------------ctatccataaaaataattagataaaatggattcgaccttgtcacttgccaatgagagcacaaaatcaggataaatcccaataccaattatgggtagaagaatagagattgaaagaaataactctcggggtccggaatcaaaaaaagacaagtttttgacattaattaacttgtatccatagaacatttggcgtgacatagataataaatatataggagttaatatcattccaattgccatt------acaaaaataattacaatttttgaaattacgaaatatttttggctggtaattattccaaaaaaaacgatcaattctgcaacaaaaccactcatgcccggtaatgcaagggaggccatcgataagatagtgaacattgtaaatatctttggaatggagatagccattccacccatttcatcaagataaataagccgaattctatcataactggtccctgctaagaaaaaaagtgcagcgccaataaatccatgagagattatttgtaaaatagctccattaagtccaggatccgttatagaaccaatacctataattataaaacccatatgagatacagaagaataggctattctcttttttaaattacgttgaccgggagatgttgaagctgcataaattatttgaattgtaccgactatcatcaaccaaggagaaaacagagaatgggcgtgaggtaataattccatattaattcgaaccaacccatatgctcccatttttaataagattccagcgagaagcatacaggtactgtaatgtgcctcgccgtgggtgtcaggtaaccaagtatgtaaaggtataatcggtgatttgacggcaaaagcaataagaaatccaatataaaatagtatttcgagtgtgacaggataggattgattagctaatagttctaaatttaatgttggttcattcgaaccatataaacttatacctaaaactcctattaataaaaaaatagaacttcctgcagtgtataaaataaattttgtagctgaatacagacgtttctttccaccccacatggataaaagtagataaacgggaattaattctaattcccacatgatgaaaaaaagtaaaagatcccgagaagaaaatgatcctatttgaccgctatacattgctaacatcaggaaatggaataatcgggaatcccgagtaactggaaaagccgctaaagtagctaaagtagtaataaatcccgtcagtaaaatcgttcctatagaaagtccatctattccgagcctccagtaaaaatcaaaaaaatcgatccatttagaatcttcggacatttgaattaatggatcgtccattttaaaattataacaaaaagcataggtcgttataagaagttctaagatacaaatgcatatagtataccatttattgactttatttcccctgtgcgggagaaataacattaacgaaccggcagatattggaaaaacaacaattattgttaaccaaggaaaatcattcgtggtaaagacaagatacac
-----------------ctacccataaaaataattagataaaatggattcgaccttgtcacttgctaatgagagcacaaaatcaggataaatcccaataccaattatgggtagaagaatagagattgaaagaaataactctcggggtccagaatcaaaaaaagacaagtttttgacattaattaacttgtatccataaaacatttggcgtgacatagataataaatatataggagttaatatcattccaattgccatt------acaaaaataattaaaattttaaaaattacaaaatatttttggctggtaattattccaaaaaaaacgattaattctgcaacaaaaccactcatgcccggtaatgcaagggaggccatcgataaaatagtgaacattgtaaatatctttggaatggagatagccattccacccatttcatcaagataaacaagtcgcattctatcataactcgttcctgccaagaaaaaaagtgcagcgccaataaagccatgagagattatttgtaaaatagctccattaagtccaggatccgttatagaactaatacctataattataaaacccatatgagatacagaagaataggctattctcttttttaaattacgttgaccgggagatgttgaagctgcataaattatttgaattgtaccgactaccattaaccaaggcgaaaacagagaatgcgcgtgaggtaataattccatattaattcgaaccaacccgtatgctcccatttttaataagattccagcgagaagcatacaggtactgtaatgtgcctcgccgtgggtgtcaggtaaccacgtatgtaaaggtataatcggtgatttaacggcaaaagcaataagaaatccaatataaaagagtatttcgagtgtgacaggataggattgattagctaatagttctaaatttaatgttggttcgttcgaaccatataaacttatacctaaaactcctattaataaaaaaatagaacttcctgcagtgtataaaataaattttgtagctgaatacagacgcttctttccaccccacatggataaaagtagataaacgggaattaattctaattcccacatgatgaaaaaaagtaaaagatcccgagaagaaaatgatcctacttgaccgctgtacattgctaacatcaggaaatggaataatcgggaatcccgagtaactggaaaagctgctaaagtagctaaagtagtaataaatcccgtcagtaaaatcgttcctatagaaagtccatctattcccaggctccagtaaaaatcaaaaaaatcgatccatttataatcttcggacatttgaattaatggatcatccattttaaaattattaaaaaaagcataggttgttataagaagttctaaaatacaaatgcatatagtataccatttattgattttatttcccctatgtgggagaaataacattaatgaaccggcaaatattggaaaaacaacaattattgttaaccaaggaaaatcattcgtggtaaagacaaaatacac
-----------------ctatccataaaaataattagataaaatggattcgaccttgtcacttgctaatgagagcacaaaatcaggataaatcccaataccaattatgggtagaacaatacagattgaaagaaataactctcggggtccagaatcaaaaaaagaaaagtttttgatattaattaacttgtatccatagaacatttggcgtgacatagataataaatatacaggagttaatatcattccaattgccatt------acaaaaataattaaaatttttgaaattacgaaatatttttggctggtaattattccaacaaaaacgattaattctgcaacaaaaccactcatgcccggtaatgcaagggaagccatcgataagatagtgaacattgtaaatatttttggaatggagatagccattccacccatttcatcaagataaacaagccgaattctatcataactcgttcctgctaagaaaaaaagtgcagcgccaataaatccatgagagattatttgtaaaatagctccattaagtccaggatccgttatagaaccaatacctataattataaaacccatatgagatacagaagaataggctattctcttttttaaattacgttggccgggagatgttgaagctgcataaattatttgaattgtaccgactaccattaaccaaggagaaaacatagaatgggcgtgaggtaataattccatattaattcgaactaacccatatgctcccatttttaataagattccagcgagaagcatacaggtactgtaatgtgcctcgccgtgggtgtcaggtaaccaagtatgtaaaggtataatcggtgatttgacggcaaaagcaataagaaatccaatataaaatagtatttcgagtgtgacaggataggattgattagctaatagttctaaatttaatgttggttcgctcgaaccatataaacttatacctaaaactcctattaataaaaaaatagaacttcctgcagtgtataaaataaattttgtagcggaatagagacgtttctttccaccccacatggataaaagtagataaacgggaattaattctaattcccacatgatgaaaaaaagtaaaagatcccgagaagaaaatgatcctatttgaccgctgtacattgctaacatcaagaaatggaataatcgggaatcccgagtaactggaaaagccgctaaagtagctaaagtagtaataaatcccgtcagtaaaatcgttcctatagaaagtccatctattcccagactccaataaaaatcaaaaaaatcgatccatttataatcttcggacatttgaattaatggatcgtccattttaaaattataacaaaaagcataggtcgttataagaagttctaagatacaaatgcatatagtataccacttattgattttatttcccctatgtgggagaaataacattaatgaaccggcagatattggaaaaacaacaattattgttaaccaaggaaaatcattcgtggtaaagacaagatacac
-----------------ctatccataaaaataattagataaaatggattcgaccttgtcacttgctaatgagagcacaaaatcaggataaatcccaataccaattatgggtagaacaatacagattgaaagaaataactctcggggtccagaatcaaaaaaagaaaagtttttgatattaattaacttgtatccatagaacatttggcgtgacatagataataaatatacaggagttaatatcattccaattgccatt------acaaaaataattaaaatttttgaaattacgaaatatttttggctggtaattattccaacaaaaacgattaattctgcaacaaaaccactcatgcccggtaatgcaagggaagccatcgataagatagtgaacattgtaaatatttttggaatggagatagccattccacccatttcatcaagataaacaagccgaattctatcataactcgttcctgctaagaaaaaaagtgcagcgccaataaatccatgagagattatttgtaaaatagctccattaagtccaggatccgttatagaaccaatacctataattataaaacccatatgagatacagaagaataggctattctcttttttaaattacgttggccgggagatgttgaagctgcataaattatttgaattgtaccgactaccattaaccaaggagaaaacatagaatgggcgtgaggtaataattccatattaattcgaactaacccatatgctcccatttttaataagattccagcgagaagcatacaggtactgtaatgtgcctcgccgtgggtgtcaggtaaccaagtatgtaaaggtataatcggtgatttgacggcaaaagcaataagaaatccaatataaaatagtatttcgagtgtgacaggataggattgattagctaatagttctaaatttaatgttggttcgctcgaaccatataaacttatacctaaaactcctattaataaaaaaatagaacttcctgcagtgtataaaataaattttgtagcggaatagagacgtttctttccaccccacatggataaaagtagataaacgggaattaattctaattcccacatgatgaaaaaaagtaaaagatcccgagaagaaaatgatcctatttgaccgctgtacattgctaacatcaagaaatggaataatcgggaatcccgagtaactggaaaagccgctaaagtagctaaagtagtaataaatcccgtcagtaaaatcgttcctatagaaagtccatctattcccagactccaataaaaatcaaaaaaatcgatccatttataatcttcggacatttgaattaatggatcgtccattttaaaattataacaaaaagcataggtcgttataagaagttctaagatacaaatgcatatagtataccacttattgattttatttcccctatgtgggagaaataacattaatgaaccggcagatattggaaaaacaacaattattgttaaccaaggaaaatcattcgtggtaaagacaagatacac
-----------------ctatccataaaaataattagataaaatggattcgaccttgtcacttgctaatgagagcacaaaatcaggataaatcccaataccaattatgggtagaagaatcgagattgaaagaaataactctcggggtccagaatcaaaaaaagacaagtttttgacattacttaacttgtatccataaaacatttgacgtgacatagataataaatatataggagttaatatcattccaattgccatt------acaaaaataattaaaatttttgaaattacgaaatatttttggctggtaattattccaaaaaaaacaattaattctgcaacaaaaccactcatgcccggtaatgcaagggaggccatcgataagatagtgaacattgtaaatatctttggaatggagatagccattccacccatttcatcaagataaacaagccgcattctatcataactcgttcctgccaagaaaaaaagtgcagcgccaataaagccatgagagattatttgtaaaatagctccattaagtccaggatccgttatagaaccaatacctataattataaaacccatatgagatacagaagaataggctattctcttttttaaattacgttgaccgggagatgttgaagctgcataaattatttgaattgtaccgactaccattaaccaaggagaaaacagaaaatgcgcgtgaggtaataattccatattaattcgaaccaacccatatgctcccatttttaataagattccagcgagaagcatacaggtactgtaatgtgcctcgccgtgggtgtcaggtaaccaagtatgtaaaggtataatcggtgatttaacggcaaaagcaataagaaatccaatataaaatagtatttcgagtgtgacaggataggatttattagctaatagttctaaatttaatgttggttcgttcgaaccatataaacttatacctaaaactcctattaataaaaaaatagaacttcctgcagtgtataaaataaattttgtagctgaatacagacgcttctttccaccccacatggataaaagtagataaacgggaattaattctaattcccacatgatgaaaaaaagtaaaagatcccgagaagaaaatgatcctatttgaccgctgtacattgctaacatcaggaaattgaatactcgggaatcccgagtaactggaaaagctgctaaagtagctaaagtagtaataaatcccgtcagtaaaatcgttcctatagaaagtccatctattcccagcctccagtaaaaatcaaaaaaattgatccatttataatcttcggacatttgaattaacggatcatccattttaaaattataacaaaaagcataggttgttataagaagttctaagatacaaatgcatatggtataccatttgttgattttatttcccctgtgcgggagaaataacattaatgaaccggcagatattggaaaaacaacaattattgttaaccaaggaaaatcattcgtggtaaagacaagatacac
-----------------ctatccataaaaataattagataaaatggattcgaccttgtcacttgccaatgagagcacaaaatcaggataaatcccaataccaattatgggtagaagaatagagattgaaagaaataactctcggggtccagaatcaaaaaaagacaagtttttgacattaattaacttgtatccatagaacatttggcgtgacatagacaataaatatataggagttaatatcattccaattgccatt------acaaaaataattaaaatttttaaaattacgaaatatttttggctggtaattattccaaaaaaaacgatcaattctgcaacaaaaccactcatgcccggtaatgcaagggaggtcatcgataagatagtgaacattgtaaatatctttggaatggagatagccattccacccatttcatcaagataaataagccgaattctatcataactggtccctgctaagaaaaaaagtgcagcgccaataaatccatgagagattatttgtaaaatagctccattaagtccaggatccgttatagaaccaatacctataattataaaccccatatgagatacagaagaataggctattctcttttttaaattacgttgaccgggagatgttgaagctgcataaattatttgaattgtaccgactatcatcaaccaaggagaaaacagagaatgggcgtgaggtaataattccatattaattcgaaccaacccatatgctcccatttttaataagattccagcgagaagcatacaggtactgtaatgtgcctcgccgtgggtgtcaggtaaccaagtatgtaaaggtataatcggtgatttgacggcaaaagcaataagaaatccaatataaaatagtatttcgagtgtgacaggataggattgattagctaatagttctaaatttaatgttggttcgttcgaaccatataaacttatacctaaaactcctattaataaaaaaatagaacttcctgcagtgtataaaataaattttgtagctgaatacagacgtttctttccaccccacatggataaaagtagataaacgggaattaattctaattcccacatgatgaaaaaaagtaaaagatcccgagaagaaaatgatcctatttgaccgctatacattgctaacatcaggaaataaaataatcgggaatcccgagtaactggaaaagccgctaaagtagctaaagtagtaataaatcccgtcagtaaaatcgttcctatagaaagtccatctattccaagcctccagtaaaaatcaaaaaaatcgatccatttataatcttcggacatttgaattaatggatcgtctattttaaaattataacaaaaagcataggtcgttataagaagttctaagatacaaatgcatatagtataccatttattgactttatttcccctgtgcgggagaaataacattaacgaaccggcagatattggaaaaacaacaattattgttaaccaaggaaaatcattcgtggtaaagacaagatacac
-----------------ctatccataaaaataattagataaaatggattcgaccttgtcacttgccaatgagagcacaaaatcaggataaatcccaataccaattatgggtagaagaatagagattgaaagaaataactctcggggtccagaatcaaaaaaagacaagtttttgacattaattaacttgtatccatagaacatttggcgtgacatagataataaatatataggagttaatatcattccaattgccatt------acaaaaataattaaaatttttgaaattacgaaatatttttggctggtaattattccaaaaaaaacgatcaattctgcaacaaaaccactcatgcccggtaatgcaagggaggccatcgataagatagtgaacattgtaaatatctttggaatggagatagccattccacccatttcatcaagataaataagccgaattctatcataactggtccctgctaagaaaaaaagtgcagcgccaataaatccatgagagattatttgtaaaatagctccattaagtccaggatccgttatagaaccaatacctataattataaaacccatatgagatacagaagaataggctattctcttttttaaattacgttgaccaggagatgttgaagctgcataaattatttgaattgtaccgactatcatcaaccaaggagaaaaaagagaatgggcgtgaggtaataattccatattaattcgaaccaacccatatgctcccatttttaataagattccagcgagaagcatacaggtactgtaatgtgcctcgccgtgggtgtcaggtaaccaagtatgtaaaggtataatcggtgatttgacggcaaaagcaataagaaatccaatataaaatagtatttcgagtgtgacaggataggattgattagctaatagttctaaatttaatgttggttcattcgaaccatataaacttatacctaaaactcctattaataaaaaaatagaacttcctgcagtatataaaataaattttgtagctgaatacagacgtttctttccaccccacatggataaaagtagataaacgggaattaattctaattcccacatgataaaaaaaagtaaaagatcccgagaagaaaatgatcctatttgaccgctatacattgctaacatcaggaaataaaataatcgggaatcccgagtaactggaaaagccgctaaagtagctaaagtagtaataaatcccgtcagtaaaatcgttcctatagaaagtccatctattccgagcctccagtaaaaatcaaaaaaatcgatccatttataatcttcggacatttgaattaatggatcgtccattttaaaattataacaaaaagcataggtcgttataagaagttctaagatacaaatgcatatagtataccatttattgactttatttcccctgtgcgggagaaataacattaatgaaccggcagatattggaaaaacaacaattattgttaaccaaggaaaataattcgtggtaaagacaagatacac
-----------------ctatccataaaaataattagataaaatggattcgaccttgtcacttgccaatgagagcacaaaatcaggataaatcccaataccaattatgggtagaagaatagagattgaaagaaataactctcggggtccagaatcaaaaaaagacaagtttttgacattaattaacttgtatccatagaacatttggcgtgacatagataataaatatataggagttaatataattccaattgccatt------acaaaaataattaaaatttttgaaattacgaaatatttttggctggtaattattccaaaaaaaacgatcaattctgcaacaaaaccactcatgcccggtaatgcaagggaggccatcgataagatagtgaacattgtaaatatctttggaatggagatagccattccacccatttcatcaagataaataagccgaattctatcataactggtccctgctaagaaaaaaagtgcagcgccaataaatccatgagagattatttgtaaaatagctccattaagtccaggatccgttatagaaccaatacctataattataaaacccatatgagatacagaagaataggctattctcttttttaaattacgttgaccgggagatgttgaagctgcataaattatttgaattgtaccgactatcatcaaccaaggagaaaacagagaatgggcgtgaggtaataattccatattaattcgaaccaacccatatgctcccatttttaataagattccagcgagaagcatacaggtactgtaatgtgcctcgccgtgggtgtcaggtaaccaagtatgtaaaggtataatcggtgatttgacggcaaaagcaataagaaatccaatataaaatagtatttcgagtgtgacaggataggattgattagctaatagttctaaatttaatgttggttcgttcgaaccatataaacttatacctaaaactcctattaataaaaaaatagaacttcctgcagtgtataaaataaattttgtagctgaatacagacgtttctttccaccccacatggataaaagtagataaacgggaattaattctaattcccacatgatgaaaaaaagtaaaagatcccgagaagaaaatgatcctatttgaccgctatacattgctaacatcaggaaataaaataatcgggaatcccgagtaactggaaaagctgctaaagtagctaaagtagtaataaatcccgtcagtaaaatcgttcctatagaaagtccatctattccgagcctccagtaaaaatcaaaaaaatcgatccatttataatcttcggacatttgaattaatggatcgtccattttaaaattataacaaaaagcataggtcgttataagaagttctaagatacaaatgcatatagtataccatttattgactttatttcccctgtgcgggagaaataacattaacgaaccggcagatattggaaaaacaacaattattgttaaccaaggaaaatcattcgtggtaaagacaagatacac
-----------------ctatccataaaaataattagataaaatggattcgaccttgtcacttgctaatgagaggacaaaatcaggataaatcccaataccgattatgggtagaagaatagagattgaaagaaataactctcggggtccagaatcaaacaaagacaagttttttacattaattaacttgtatccatagaacatttggcgtgacatagataataaatatataggagttaatatcattccaattgccatt------acaaaaataatgaaaatttttgaaattacgaaatatttttggctggtaattattccaaaaaaaacgattaattcggcaacaaaaccactcatgcccggtaatgcaagggaagccatcgataagatcgtgaacattgtaaatatctttggaatggagatagctattccacccatttcatcaagataaataagccgaattctatcataactcgttcctgccaagaaaaaaagtgcagcgccaataaatccatgagagattatttgtaaaatagctccattaagtccaggatccgttatagaaccaatacctataattataaaacccatatgagatacggaagaataggcgattctcctttttaaattacgttgacccggagatgttgaagctgcataaattatttgaattgtaccgactaccatcaaccaaggagaaaacatagaatgggcgtggggtaacaattccatattaattcgaaccaacccatatgctcccatttttaataaaattccagcgagaagcatacaagtactgtaatgtgcctcgccgtgggtgtcaggtaaccaagtatgtaaaggtataatcggtgatttgacggcaaaagcaataagaaatccaatatacaatagtatttcgagtgtgataggataggattgattaactaatagttctaaatttaatgttggttcgttcgaaccatataaacttatacctaaaactcctattaataaaaaaatagaacttcctgcagtatataaaataaattttgtagctgaatacagacgtttctttccaccccacatggataaaagtagataaacgggaattaattctaattcccacatgatgaaaaaaagtaaaagatcccgagaagaaaatgatcctatttgaccgctgtacattgctaacatcagaaaatggaataatcgggaatcccgagtaacaggaaaagccgctaaagtagctaaagtagtaataaaccccgtcagtaaaatcgttcctatagaaagtccatctattccaagcctccagtaaaaatcaaaaaaattgatccatttataatcttcggacatttgaattaacggatcgtccatttgaaaattataataaaaggcataggtcgttagaagaagttctaagatacaaatgcatatagtataccatttgttgactttatttcccctatgcgggagaaataacattaacgaaccggcagatattggaaaaacaacaattattgttaaccaaggaaaattattcgtggtaaagacaagatacac
-----------------ctatccataaaaataattagataaaatggattcgaccttgtcacttgctaatgagagcacaaaatcaggataaatcccaataccaattatgggtagaagaatcgagattgaaagaaataactctcggggtccagaatcaaaaaaagacaggtttttgacattacttaacttgtatccataaaacatttggcgtgacatagataataaatatataggagttaatatgattccaattgccatg------acaaaaataattaaaattttggaaattacgaaatatttttggctggtaattattccaaaaaaaacaattaattctgcaacaaaaccactcatgcccggtaatgcaagggaagccatcgataagatagtgaacattgtaaatatctttggaatggagatagccattccacccatttcatcaagataaacaagccgcattctatcataactcgttcctgccaagaaaaaaagtgcagcgccaataaagccatgagatattatttgtaaaatagctccattaagtccaggatccgttatagaaccaatacctataattataaaacccatatgagatacagaagaataggctattctcttttttaaattacgttgaccgggagatgttgaagctgcataaattatttgaattgtaccgactgccattaaccaaggagaaaacagagaatgcgcgtgaggtaataattccatattaattcgaaccaacccatatgctcccatttttaataagattccagcgagaagcatacaggtactgtaatgtgcctcgccgtgggtgtcaggtaaccaagtatgtaaaggtataatcggtgatttaacggcaaaagcaataacaaatccaatataaaatagtatttcgagtgtgacaggataggattgattagctaatagttctaaatttaatgttggttcgttcgaaccatataaacttatacctaaaactcctattaataaaaaaatagaacttcctgcagtgtataaaataaattttgtagctgaatacagacgcttctttccaccccacatggataaaagtagataaacgggaattaattctaattcccacatgatgaaaaaaagtaaaagatcccgagacgcaaatgatcctatttgaccgctgtacattgctaacatcaggaaatggaataatcgggaatcccgagtaactggaaaagctgctaaagtagctaaagtagtaataaatcctgtcagtaaaatcgttcctatagaaagtccatctattcccagcctccagtcaaaatcaaaaaaattgatccatttataatcttcggacatttgaattaacggatcatccattttaaaattataacaaaaagcataggttgttataagaagttctaagatacaaatgcatatagtataccatttgttgattttatttcccctgtgcgggagaaataacattaacgacccggcagatattggaaaaacaacaattattgttaaccaaggaaaatcattcgtggtaaagacaagatacac
-----------------ctatccataaaaataattagataaaatggattcgaccttgtcacttgccaatgagagcacaaaatcaggataaatcccaataccaattatgggtagaagaatagagattgaaagaaataactctcggggtccagaatcaaaaaaagacaggtttttgatattaattaacttgtatccatagaacatttggcgtgacatagataataaatatataggagttaatatcattccaattgccatt------acaaaaataattaaaatttttgaaattacgaaaaatttttgactggtaattattccaaaaaaaacgatcaattccgcaataaaaccactcatgcccggtaatgcaagggaggccatcgataagatagtgaacattgtaaatatctttggaatggagatagccattccacccatttcatcaagataaataagccgaattctatcataactcgtccctgccaagaaaaaaagtgcagcgccaataaatccatgagagattatttgtaaaatagctccattaagtccaggatccgttatagaaccaatacccataattataaaacccatatgagatacagaagaataggctattctcttttttaaattacgttgaccgggagatgttgaagctgcataaattatttgaattgtaccgactaccatcaaccaaggagaaaacatcgaatgggcgtgaggtaataattccatattaattcgaaccaacccgtacgctcccatttttaataagattccagcgagaagcatacaggtactgtaatgtgcctcgccatgggtgtcaggtaaccaagtatgtaaaggtataatcggtgatttgacggcaaaagcaataagaaatccaatataaaatagtatttcgagtgtgataggataggattgattagctaatagttctaaatttaatgttggttcattcgaaccatataaacttatacctaaaactcctattaataaaaaaatagaacttcctgcagtgtataaaataaattttgtagctgaatacagacgtttctttccgccccacatggataaaaggagataaacgggaattaattctaattcccacatgatgaaaaaaagtaaaagatcccgagaagaaaatgatcctatttgaccgctatacattgctaacatcaggaaatggaataatcgggaatcccgagtaactggaaaagccgctaaagtagctaaagtagtaataaatcccgtcagtaaaattgttcctatagaaagtccatctattcccagcctccagtaaaaatcaaaaaaattgatccatttataatcttcggacatttgaattaatggatcgtccatttgaaaattataacaaaaagcataggtcgttaaaagaagttctaagatacaaatgcatatagtataccacttattgactttatttcccctatgcgggagaaataacattaaagaaccggcagatattggaaaaacaacaattattgttaaccaaggaaaatcattcgtggtaaagacaagatacac
-----------------ctatccataaaaataattagataaaatggattcgaccttgtcacttgccaatgagagcacaaaatcaggataaatcccaataccaattatgggtagaagaatagagattgaaagaaataactctcggggtccagaatcaaaaaaagacaggtttttgatattaattaacttgtatccatagaacatttggcgtgacatagataataaatatataggagttaatatcattccaattgccatt------acaaaaataattaaaatttttgaaattacgaaaaatttttgactggtaattattccaaaaaaaacgatcaattccgcaataaaaccactcatgcccggtaatgcaagggaggccatcgataagatagtgaacattgtaaatatctttggaatggagatagccattccacccatttcatcaagataaataagccgaattctatcataactcgtccctgccaagaaaaaaagtgcagcgccaataaatccatgagagattatttgtaaaatagctccattaagtccaggatccgttatagaaccaatacccataattataaaacccatatgagatacagaagaataggctattctcttttttaaattacgttgaccgggagatgttgaagctgcataaattatttgaattgtaccgactaccatcaaccaaggagaaaacatcgaatgggcgtgaggtaataattccatattaattcgaaccaacccgtacgctcccatttttaataagattccagcgagaagcatacaggtactgtaatgtgcctcgccatgggtgtcaggtaaccaagtatgtaaaggtataatcggtgatttgacggcaaaagcaataagaaatccaatataaaatagtatttcgagtgtgataggataggattgattagctaatagttctaaatttaatgttggttcgttcgaaccatataaacttatacctaaaactcctattaataaaaaaatcgaacttcctgcagtgtataaaataaattttgtagctgaatacagacgtttctttccgccccacatggataaaaggagataaacgggaattaattctaattcccacatgatgaaaaaaagtaaaagatcccgagaagaaaatgatcctatttgaccgctatacattgctaacatcaggaaatggaataatcgggaatcccgagtaactggaaaagccgctaaagtagctaaagtagtaataaatcccgtcagtaaaatcgttcctatagaaagtccatctattcccagcctccagtaaaaatcaaaaaaattgatccatttataatcttcggacatttgaattaatggatcgtccatttgaaaattataacaaaaagcataggtcgttaaaagaagttctaagatacaaatgcatatagtataccacttattgactttatttcccctatgcgggagaaataacattaaagaaccggcagatattggaaaaacaacaattattgttaaccaaggaaaatcattcgtggtaaagacaagatacac
-----------------ctatccataaaaataattagataaaatggattcgaccttgtcacttgccaatgagagcacaaaatcaggataaatcccaataccaattatgggtagaagaatagagattgaaataaataactctcggggtccagaatcaaaaaaagataagttttttacattaattaacttgtatccatagaacatttggcgtgacatagataataaatatataggagttaataccattccaattgccatt------acaaaaacaattaaaatttttgaaattacgaaatattttgggctggtaattattccaaaaaaaacgatcaattctgcaacaaaaccactcatgcccggtaatgcaagggaggccatcgataagatagtgaacattgtaaatatctttggaatggagatagccattccacccatttcatcaagataaataagccgaattctatcataactggtccctgctaagaaaaaaagtgcagcgccaataaatccatgagagattatttgtaaaatagctccattaagtccaggatccgttatagaaccaatacctataattataaaacccatatgagatacagaagaataggctattctcttttttaaattacgttgaccgggagatgttgaagctgcataaattatttgaattgtaccgactatcatcaaccaaggagaaaacagagaatgggcgtgaggtaataattccatattaattcgaaccaacccatatgctcccatttttaataagattccagcgagaagcatacaggtactgtaatgtgcctcgccgtgggtgtcaggtaaccaagtatgtaaaggtataatcggtgatttgacggcaaaagcaataagaaatccaatataaaatagtatttcgagtgtgacaggataggattgattagctaatagttctaaatttaatgttggttcgttcgaaccatataaacttatacctaaaactcctattaataaaaaaatagaacttcctgcagtgtataaaataaattttgtagctgaatacagacgtttctttccaccccacatggataaaagtagataaacgggaattaattctaattcccacatgatgaaaaaaagtaaaagatcccgagaagaaaatgatcctatttgaccgctatacattgctaacatcaggaaataaaataatcgggaatcccgagtaactggaaaagccgctaaagtagctaaagtagtaataaatcccgtcagtaaaatcgttcctatagaaaatccatctattccgagcctccagtaaaaatcaaaaaaatcgatccatttataatcttcggacatttgaattaatggatcgtccattttaaaattataacaaaaagcataggtcgttataagaagttctaagatacaaatgcatatagtataccatttattgactttatttcccctgtgcgggagaaataacattaacgaaccggcagatattggaaaaacaacaattattgttaaccaaggaaaatcattcgtggtaaagacaagatacac
-----------------ctatccataaaaataattagataaaatggattcgaccttgtcacttgccaatgagagcacaaaatcaggataaatcccaataccaattatgggtagaagaatagagattgaaagaaataactctcggggtccagaatcaaaaaaagacaagtttttgacattaattaacttgtatccatagaacatttggcgtgacatagataataaatatataggagttaatatcattccaattgccatt------acaaaaataattaaaatttttgaaattacgaaatatttttggctggtaattattccaaaaaaaacgatcaattctgcaacaaaaccactcatgcccggtaatgcaagggaagccatcgataagatagtgaacattgtaaatatctttggaatggagatagccattccacccatttcatcaagataaataagccgaattctatcataactggtccctgctaagaaaaaaagtgcagcgccaataaatccatgagagattatttgtaaaatagctccattaagtccaggatccgttatagaaccaatacctataattataaaacccatatgagatacagaagaataggctattctcttttttaaattacgttgaccgggagatgttgaagctgcataaattatttgaattgtaccgactatcatcaaccaaggagaaaacagagaatgggcgtgaggtaataattccatattaattcgaaccaacccatatgctcccatttttaataagattccagcgagaagcatacaggtactgtaatgtgcctcgccgtgggtgtcaggtaaccaagtatgtaaaggtataatcggtgatttgacggcaaaagcaataagaaatccaatataaaatagtatttcgagtgtgacaggataggatttattagctaatagttctaaatttaatgttggttcgttcgaaccatataaacttatacctaaaactcctattaataaaaaaatagaacttcctgcagtgtataaaataaattttgtagctgaatacagacgtttctttccaccccacatggataaaagtagataaacgggaattaattctaattcccacatgatgaaaaaaagtaaaagatcccgagaagaaaatgatcctatttgaccgctatacattgctaacatcaggaaataaaataatcgggaatcccgagtaactggaaaagccgctaaagtagctaaagtagtaataaatcccgtcagtaaaatcgttcctatagaaagtccatctattccgagcctccagtaaaaatcaaaaaaatcgatccatttataatcttcggacatttgaattaatggatcgtccattttaaaattataacaaaaagcataggtcgttataagaagttctaagatacaaatgcatatagtataccatttattgactttatttcccctgtgcgggagaaataacattaacgaaccggcagatattggaaaaacaacaattattgttaaccaaggaaaatcattcgtggtaaagacaagatacac
-----------------ctatccataaaaataattagataaaatggattcgaccttgtcacttgccaatgagagcacaaaatcaggataaatcccaataccaattatgggtagaagaatagagattgaaagaaataactctcggggtccagaatcaaaaaaagacaagtttttgacattaattaacttgtatccatagaacatttggcgtgacatagataataaatatataggagttaatatcattccaattgccatt------acaaaaataattaaaatttttgaaattacgaaatatttttggctggtaattattccaaaaaaaacgatcaattctgcaacaaaaccactcatgcccggtaatgcaagggaggccatcgataagatagtgaacattgtaaatatctttggaatggagatagccattccacccatttcatcaagataaataagccgaattctatcataactggtccctgctaagaaaaaaagtgcagcgccaataaatccatgagagattatttgtaaaatagctccattaagtccaggatccgttatagaaccaatacctataattataaaacccatatgagatacagaagaataggctattctcttttttaaattacgttgaccgggagatgttgaagctgcataaattatttgaattgtaccgactatcatcaaccaaggagaaaacagagaatgggcgtgaggtaataattccatattaattcgaaccaacccatatgctcccatttttaataagattccagcgagaagcatacaggtactgtaatgtgcctcgccgtgggtgtcaggtaaccaagtatgtaaaggtataatcggtgatttgacggcaaaagcaataagaaatccaatataaaatagtatttcgagtgtgacaggataggattgattagctaatagttctaaatttaatgttggttcattcgaaccatataaacttatacctaaaactcctattaataaaaaaatagaacttcctgcagtgtataaaataaattttgtagctgaatacagacgtttctttccaccccacatggataaaagtagataaacgggaattaattctaattcccacatgatgaaaaaaagtaaaagatcccgagaagaaaatgatcctatttgaccgctatacattgctaacatcaggaaatggaataatcgggaatcccgagtaactggaaaagccgctaaagtagctaaagtagtaataaatcccgtcagtaaaatcgttcctatagaaaatccatctattccgagcctccagtaaaaatcaaaaaaatcgatccatttataatcttcggacatttgaattaatggatcgtccattttaaaattataacaaaaagcataggtcgttataagaagttctaagatacaaatgcatatagtataccatttattgactttatttcccctgtgcgggagaaataacattaacgaaccggcagatattggaaaaacaacaattattgttaaccaaggaaaatcattcgtggtaaagacaagatacac
-----------------ctatccataaaaataattagataaaatggattcgaccttgtcacttgccaatgagagcacaaaatcaggataaatcccaataccaattatgggtagaagaatagagattgaaagaaataactctcggggtccggaatcaaaaaaagacaagtttttgacattaattaacttgtatccatagaacatttggcgtgacatagataataaatatataggagttaatatcattccaattgccatt------acaaaaataattacaatttttgaaattacgaaatatttttggctggtaattattccaaaaaaaacgatcaattctgcaacaaaaccactcatgcccggtaatgcaagggaggccatcgataagatagtgaacattgtaaatatctttggaatggagatagccattccacccatttcatcaagataaataagccgaattctatcataactggtccctgctaagaaaaaaagtgcagcgccaataaatccatgagagattatttgtaaaatagctccattaagtccaggatccgttatagaaccaatacctataattataaaacccatatgagatacagaagaataggctattctcttttttaaattacgttgaccgggagatgttgaagctgcataaattatttgaattgtaccgactatcatcaaccaaggagaaaacagagaatgggcgtgaggtaataattccatattaattcgaaccaacccatatgctcccatttttaataagattccagcgagaagcatacaggtactgtaatgtgcctcgccgtgggtgtcaggtaaccaagtatgtaaaggtataatcggtgatttgacggcaaaagcaataagaaatccaatataaaatagtatttcgagtgtgacaggataggattgattagctaatagttctaaatttaatgttggttcattcgaaccatataaacttatacctaaaactcctattaataaaaaaatagaacttcctgcagtgtataaaataaattttgtagctgaatacagacgtttctttccaccccacatggataaaagtagataaacgggaattaattctaattcccacatgatgaaaaaaagtaaaagatcccgagaagaaaatgatcctatttgaccgctatacattgctaacatcaggaaatggaataatcgggaatcccgagtaactggaaaagccgctaaagtagctaaagtagtaataaatcccgtcagtaaaatcgttcctatagaaagtccatctattccgagcctccagtaaaaatcaaaaaaatcgatccatttagaatcttcggacatttgaattaatggatcgtccattttaaaattataacaaaaagcataggtcgttataagaagttctaagatacaaatgcatatagtataccatttattgactttatttcccctgtgcgggagaaataacattaacgaaccggcagatattggaaaaacaacaattattgttaaccaaggaaaatcattcgtggtaaagacaagatacac
ctatccataaaaataaactatccataaaaataattagataaaatggattcgaccttgtcacttgctaatgagagcacaaaatcaggataaatcccaatacccattatgggtagaagaatagagattgaaagaaataactcgcggggtccagaatcaaaaaaagacaagtttttgacattaattaacttgtatccatagaacatttggcgtgacatagataataaatatataggagttaatatcattccaattgccatt------acaaaaataattaaaatttttgaaattaaaaaatatttttggctggtaattattccaaaaaaaacgattaattctgcaacaaaaccactcatgcccggtaatgcaagggaagccatcgataagatagtgaacattgtaaatatctttggaatggagatagccgttccacccatttcatcaagataaataagccgaattctatcataactcgttcctgccaagaaaaaaagtgcagcgccaataaatccatgagagattatttgtaaaatagctccattaagtccaggatccgttatagaaccaatacctataattataaaacccatatgagatacagaagaataggctattctcttttttaaattacgttgaccgggagatgttgaagctgcataaattatttgaattgtaccgactaccattaaccaaggagaaaacatagaatgggcgtgaggcaataattccatattaattcgaaccaacccatatgctcccatttttaataagattccagcgagaagcatacaggtactgtaatgtgcctcgccgtgggtgtcaggtaaccaagtatgtaaaggtataatcggtgatttgacggcaaaagcaataagaaatccaatataaaatagtatttcgagtgtgacaggataggattgattagctaatagttctaaatttaatgttggttcgttcgaaccatataaacttatacctaaaactcctattaataaaaaaatggaacttcctgcagtgtataaaataaattttgtagctgaatacagacgtttctttccaccccacattgataaaagtagataaacgggaattaattctaattcccacatgatgaaaaaaagtaaaagatcccgagaagaaaatgatcctatttgaccgctgtacattgctaacatcaagaaatggaaaaatcgggaatcccgagtaactggaaaagctgctaaagctgctaaagtagtaataaaccccgtcagtaaaatcgttcctatagaaagtccatctattcccagcctccagtaaaaatcaaaaaaattgatccatttataatcttcggacatttgaattaatggatcgtccgttttaaaattataacaaaaagcataggtcgttataagaagttctaagatacaaatgcatatagtataccatttatttactttatttcccctatgcgggagaaataacattaacgaaccggcagatattggaaaaccaacaattattgttaaccaaggaaaatcattcgtggtaaagacaagatacac
-----------------ctatccataaaaataattagataaaatggattcgaccttgtcacttgccaatgagagcacaaaatcaggataaatcccaataccaattatgggtagaagaatagagattgaaagaaataactctcggggtccagaatcaaaaaaagacaagtttttgacattaattaacttgtatccatagaacatttggcgtgacatagataataaatatataggagttaatatcattccaattgccatt------acaaaaataattaaaatttttgaaattacgaaatatttttggctggtaattattccaaaaaaaatgatcaattctgcaacaaaaccactcatgcccggtaatgcaagggaggccatcgataagatagtgaacattgtaaatatctttggaatggagatagccattccacccatttcatcaagataaataagccgaattctatcataactggtccctgctaagaaaaaaagtgcagcgccaataaatccatgagagattatttgtaaaatagctccattaagtccaggatccgttatagaaccaatacctataattataaaacccatatgagatacagaagaataggctattctcttttttaaattacgttgaccgggagatgttgaagctgcataaattatttgaattgtaccgactatcatcaaccaaggagaaaacagagaatgggcgtgaggtaataattccatattaattcgaaccaacccatatgctcccatttttaataagattccagcgagaagcatacaggtactgtaatgtgcctcgccgtgggtgtcaggtaaccaagtatgtaaaggtataatcggtgatttgacggcaaaagcaataagaaatccaatataaaatagtatttcgagtgtgacaggataggattgattagctaatagttctaaatttaatgttggttcattcgaaccatataaacttatacctaaaactcctattaataaaaaaatagaacttcctgcagtgtataaaataaattttgtagctgaatacagacgtttctttccaccccacatggataaaagtagataaacgggaattaattctaattcccacatgatgaaaaaaagtaaaagatcccgagaagaaaatgatcctatttgaccgctatacattgctaacatcaggaaatggaataatcgggaatcccgagtaactggaaaagccgctaaagtagctaaagtagtaataaatcccgtcagtaaaatcgttcctatagaaagtccatctattccgagcctccagtaaaaatcaaaaaaatcgatccatttataatcttcggacatttgaattaatggatcgtccattttaaaattataacaaaaagcataggtcgttataagaagttctaagatacaaatgcatatagtataccatttattgactttatttcccctgtgcgggagaaataacattaacgaaccggcagatattggaaaaacaacaattattgttaaccaaggaaaatcattcgtggtaaagacaagatacac
-----------------ctatccataaaaataattagataaaatggattcgaccttgtcacttgctaatgagagcacaaaatcaggataaatcccaataccaattatgggtagaagaatcgagattgaaagaaataactctcggggtccagaatcaaaaaaagacaagtttttgacattacttaacttgtatccataaaacatttggcgtgacatagataataaatatataggagttaatatcattccaattgccatt------acaaaaataattaaaatttttgaaattacgaaatatttttggctggtaattattccaaaaaaaacaattaattctgcaacaaaaccactcatgcccggtaatgcaagggaggccatcgataagatagtgaacattgtaaatatctttggaatggagatagccattccacccatttcatcaagataaacaagccgcattctatcataactcgttcctgccaagaaaaaaagtgcagcgccaataaagccatgagagattatttgtaaaatagctccattaagtccaggatccgttatagaaccaatacctataattataaaacccatatgagatacagaagaataggctattctcttttttaaattacgttgaccgggagatgttgaagctgcataaattatttgaattgtaccgactaccattaaccaaggagaaaacagagaatgcgcgtgaggtaataattccatattaattcgaaccaacccatatgctcccatttttaataagattccagcgagaagcatacaggtactgtaatgtgcctcgccgtgggtgtcaggtaaccaagtatgtaaaggtataatcggtgatttaacggcaaaagcaataagaaatccaatataaaatagtatttcgagtgtgacaggataggatttattagctaatagttctaaatttaatgttggttcgttcgaaccatataaacttatacctaaaactcctattaataaaaaaatagaacttcctgcagtgtataaaataaattttgtagctgaatacagacgcttctttccaccccacatggataaaagtagataaacgggaattaattctaattcccacatgatgaaaaaaagtaaaaggtcccgagaagaaaatgatcctatttgaccgctgtacattgctaacatcaggaaatggaatactcgggaatcccgagtaactggaaaagctgctaaagtagctaaagtagtaataaatcccgtcagtaaaatcgttcctatagaaagtccatctattcccagcctccagtaaaaatcaaaaaaattgatccatttataatcttcggacatttgaattaacggatcatccattttaaaattataacaaaaagcatgggttgttataagaagttctaagatacaaatgcatatagtataccatttgttgattttatttcccctgtgcgggagaaataacattaacgaaccggcagatattggaaaaacaacaattattgttaaccaaggaaaatcattcgtggtaaagacaagatacac
-----------------ctatccataaaaataattagataaaatggattcgaccttgtcacttgctaatgagagcacaaaatcaggataaatcccaataccaattatgggtagaagaatcgagattgaaagaaataactctcggggtccagaatcaaaaaaagacaagtttttgacattacttaacttgtatccataaaacatttggcgtgacatagataataaatatataggagttaatatcattccaattgccatt------acaaaaataattaaaatttttgaaattacgaaatatttttggctggtaattattccaaaaaaaacaattaattctgcaacaaaaccactcatgcccggtaatgcaagggaggccatcgataagatagtgaacattgtaaatatctttggaatggagatagccattccacccatttcatcaagataaacaagccgcattctatcataactcgttcctgccaagaaaaaaagtgcagcgccaataaagccatgagagattatttgtaaaatagctccattaagtccaggatccgttatagaaccaatacctataattataaaacccatatgagatacagaagaataggctattctcttttttaaattacgttgaccgggagatgttgaagctgcataaattatttgaattgtaccgactaccattaaccaaggagaaaacagagaatgcgcgtgaggtaataattccatattaattcgaaccaacccatatgctcccatttttaataagattccagcgagaagcatacaggtactgtaatgtgcctcgccgtgggtgtcaggtaaccaagtatgtaaaggtataatcggtgatttaacggcaaaagcaataagaaatccaatataaaatagtatttcgagtgtgacaggataggattgattagctaatagttctaaatttaatgttggttcgttcgaaccatataaacttatacctaaaactcctattaataaaaaaatagaacttcctgcagtgtataaaataaattttgtagctgaatacagacgcttctttccaccccacatggataaaagtagataaacgggaattaattctaattcccacatgatgaaaaaaagtaaaagatcccgagaagaaaatgatcctatttgaccgctgtacattgctaacatcaggaaatggaatactcgggaatcccgagtaactggaaaagctgctaaagtagctaaagtagtaataaatcccgtcagtaaaatcgttcctatagaaagtccatctattcccagcctccagtaaaaatcaaaaaaattgatccatttataatcttcggacatttgaattaacggatcatccattttaaaattataacaaaaagcataggttgttataagaagttctaagatacaaatgcatatagtataccatttgttgattttatttcccctgtgcgggagaaataacattaacgaaccggcagatattggaaaaacaacaattattgttaaccaaggaaaatcattcgtggtaaagacaagatatac
-----------------ctatccataaaaataattagataaaatggattcgaccttgtcacttgctaatgagagcacaaaatcaggataaatcccaataccaattatgggtagaagaatcgagattgaaagaaataactctcggggtccagaatcaaaaaaagacaggtttttgacattacttaacttgtatccataaaacatttggcgtgacatagataataaatatataggagttaatatgattccaattgccatg------acaaaaataattaaaattttggaaattacgaaatatttttggctggtaattattccaaaaaaaacaattaattctgcaacaaaaccactcatgcccggtaatgcaagggaagccatcgataagatagtgaacattgtaaatatctttggaatggagatagccattccacccatttcatcaagataaacaagccgcattctatcataactcgttcctgccaagaaaaaaagtgcagcgccaataaagccatgagatattatttgtaaaatagctccattaagtccaggatccgttatagaaccaatacctataattataaaacccatatgagatacagaagaataggctattctcttttttaaattacgttgaccgggagatgttgaagctgcataaattatttgaattgtaccgactgccattaaccaaggagaaaacagagaatgcgcgtgaggtaataattccatattaattcgaaccaacccatatgctcccatttttaataagattccagcgagaagcatacaggtactgtaatgtgcctcgccgtgggtgtcaggtaaccaagtatgtaaaggtataatcggtgatttaacggcaaaagcaataacaaatccaatataaaatagtatttcgagtgtgacaggataggattgattagctaatagttctaaatttaatgttggttcgttcgaaccatataaacttatacctaaaactcctattaataaaaaaatagaacttcctgcagtgtataaaataaattttgtagctgaatacagacgcttctttccaccccacatggataaaagtagataaacgggaattaattctaattcccacatgatgaaaaaaagtaaaagatcccgagacgcaaatgatcctatttgaccgctgtacattgctaacatcaggaaatggaataatcgggaatcccgagtaactggaaaagctgctaaagtagctaaagtagtaataaatcctgtcagtaaaatcgttcctatagaaagtccatctattcccagcctccagtcaaaatcaaaaaaattgatccatttataatcttcggacatttgaattaacggatcatccattttaaaattataacaaaaagcataggttgttataagaagttctaagatacaaatgcatatagtataccatttgttgattttatttcccctgtgcgggagaaataacattaacgacccggcagatattggaaaaacaacaattattgttaaccaaggaaaatcattcgtggtaaagacaagatacac
-----------------ctatccataaaaataattagataaaatggattcgaccttgtcacttgccaatgagagcacaaaatcaggataaatcccaataccaattatgggtagaagaatagaaattgaaagaaataactctcggggtccagaatcaaaaaaagacaagtttttgacattaattaacttgtatccatagaacatttggcgtgacatagataataaatatataggagttaatatcattccaattgccatt------acaaaaataattaaaatttttgaaattacgaaatatttttggctggtaattattccaaaaaaaacgatcaattctgcaacaaaaccactcatgcccggtaatgcaagggaggccatcgataagatagtgaacattgtaaatatctttggaatggagatagccattccacccatttcatcaagataaataagcctaattctatcataactggtccctgctaagaaaaaaagtgcagcgccaataaatccatgagagattatttgtaaaatagctccattaagtccaggatccgttatagaaccaatacctataattataaaacccatatgagatacagaagaataggctattctcttttttaaattacgttgaccgggagatgttgaagctgcataaattatttgaattgtaccgactatcatcaaccaaggagaaaacagagaatgggcgtgaggtaataattccatattaattcgaaccaacccatatgctcccatttttaataagattccagcgagaagcatacaggtactgtaatgtgcctcgccgtgggtgtcaggtaaccaagtatgtaaaggtataatcggtgatttgacggcaaaagcaataagaaatccaatataaaatagtatttcgagtgtgacaggataggattgattagctaatagttctaaatttaatgttggttcgttcgaaccatataaacttatacctaaaactcctattaataaaaaaatagaacttcctgcagtgtataaaataaattttgtagctgaatacagacgtttctttccaccccacatggataaaagtagataaacgggaattaattctaattcccacatgatgaaaaaaagtaaaagatcccgagaagaaaatgatcctatttgaccgctatacattgctaacatcaggaaataaaataatcgggaatcccgagtaactggaaaagccgctaaagtagctaaagtagtaataaatcccgtcagtaaaatcgttcctatagaaagtccatctattccgagcctccagtaaaaatcaaaaaaatcgatccatttataatcttcggacatttgaattaatggatcgtccattttaaaattataacaaaaagcataggtcgttataagaagttctaagatacaaatgcatatggtataccatttattgactttatttcccctgtgcgggagaaataacattaacgaaccggcagatattggaaaaacaacaattattgttaaccaaggaaaatcattcgtggtaaagacaagatacac
-----------------ctatccataaaaataattagataaaatggattcgaccttgtcacttgccaatgagagcacaaaatcaggataaatcccaataccaattatgggtagaagaatagagattgaaagaaataactctcggggtccagaatcaaaaaaagacaagtttttgacattaattaacttgtatccatagaacatttggcgtgacatagataataaatatataggagttaatatcattccaattgccatt------acaaaaataattaaaatttttgaaattacgaaatatttttggctggtaattattccaaaaaaaacgatcaattctgcaacaaaaccactcatgcccggtaatgcaagggaggccatcgataagatagtgaacattgtaaatatctttggaatggagatagccattccacccatttcatcaagataaataagcctaattctatcataactggtccctgctaagaaaaaaagtgcagcgccaataaatccatgagagattatttgtaaaatagctccattaagtccaggatccgttatagaaccaatacctataattataaaacccatatgagatacagaagaataggctattctcttttttaaattacgttgaccgggagatgttgaagctgcataaattatttgaattgtaccgactatcatcaaccaaggagaaaaccgagaatgggcgtgaggtaataattccatattaattcgaaccaacccatatgctcccatttttaataagattccagcgagaagcatacaggtactgtaatgtgcctcgccgtgggtgtcaggtaaccaagtatgtaaaggtataatcggtgatttgacggcaaaagcaataagaaatccaatataaaatagtatttcgagtgtgacaggataggattgattagctaatagttctaaatttaatgttggttcgttcgaaccatataaacttatacctaaaactcctattaataaaaaaatagaacttcctgcagtgtataaaataaattttgtagctgaatacagacgtttctttccaccccacatggataaaagtagataaacgggaattaattctaattcccacatgatgaaaaaaagtaaaagatcccgagaagaaaatgatcctatttgaccgctatacattgctaacatcaggaaataaaataatcgggaatcccgagtaactggaaaagccgctaaagtagctaaagtagtaataaatcccgtcagtaaaatcgttcctatagaaagtccatctattccgagcctccagtaaaaatcaaaaaaatcgatccatttataatcttcggacatttgaattaatggatcgtccattttaaaattataacaaaaagcataggtcgttataagaagttctaagatacaaatgcatatggtataccatttattgactttatttcccctgtgcgggagaaataacattaacgaaccggcagatattggaaaaacaacaattattgttaaccaaggaaaatcattcgtggtaaagacaagatacac
-----------------ctatccataaaaataattagataaaatggattcgaccttgtcacttgctaatgagaggacaaaatcaggataaatcccaataccgattatgggtagaagaatagagattgaaagaaataactctcggggtccagaatcaaacaaagacaagttttttacattaattaacttgtatccatagaacatttggcgtgacatagataataaatatataggagttaatatcattccaattgccatt------acaaaaataatgaaaatttttgaaattacgaaatatttttggctggtaattattccaaaaaaaacgattaattccgcaacaaaaccactcatgcccggtaatgcaagggaagccatcgataagatagtgaacattgtaaatatctttgggatggagatagctattccacccatttcatcaagataaataagccgaattctatcataactcgttcctgctaagaaaaaaagtgcagcgccaataaatccatgagagattatttgtaaaatagctccattaagtccaggatccgttatagaaccaatacctataattataaaacccatatgagataccgaagaataggcgattctcttttttaaattacgttgacccggagatgttgaagctgcataaattatttgaattgtaccgactaccatcaaccaaggagaaaacatagaatgggcgtggggcaacaattccatattaattcgaaccaacccatatgctcccatttttaataaaattccagcgagaagcatacaggtactgtaatgtgcctcgccgtgggtgtcaggtaaccaagtatgtaaaggtataatcggcgatttgacggcaaaagcaataagaaatccaatatacaatagtatttcgagtgtgataggataggattgattaactaatagttctaaatttaatgttggttcgttcgaaccatataaacttatacctaaaactcctattaataaaaaaatagaacttcctgcagtgtataaaataaattttgtagctgaatacagacgtttctttccaccccacatggataaaagtagataaacgggaattaattctaattcccacatgatgaaaaaaagtaaaagatcccgagaagcaaatgatcctatttgaccgctgtacattgctaacatcagaaaatggaataatcgggaatcccgagtaacaggaaaagccgctaaagtagctaaagtagtaataaaccccgtcagtaaaatcgttcctatagaaagtccatctattccaagcctccagtaaaaatcaaaaaaattgatccatttataatcttcggacatttgaattaacggatcgtccattttaaaattataacaaaaagcataggtcgttagaagaagttctaagatacaaatgcatatagtataccatttattgactttatttcccctatgcgggagaaataacattaacgaaccggcagatattggaaaaacaacaattattgttaaccaaggaaaatcattcgtggtaaagacaagatacac
-----------------ctatccataaaaataattagataaaatgaattcgaccttgtcatttgctaatgagagcacaaaatcaggataaatcccaataccaattatgggtagaagaatagagattgaaagaaataactcgcggggtccagaatcaaaaaaagacaagtttttgacattaattaacttgtatccatagaacatttggcgtgacatagataataaatatataggagttaatatcattccaattgccatt------acaaaaataattaaaatttttgaaattaaaaaatatttttggctggtaattattccaaaaaaaacgattaattctgcaacaaaaccactcatgcccggtaatgcaagggaagccatcgataagatagtgaacattgtaaatatctttggaatggagatagccgttccacccatttcatcaagataaataagccgaattctatcataactcgttcctgccaagaaaaaaagtgcagcgccaataaatccatgagagattatttgtaaaatagctccattaagtccaggatccgttatagaaccaatacctataattataaaacccatatgagatacagaagaataggctattctcttttttaaattacgttgaccgggagatgttgaagctgcataaattatttgaattgtaccgactaccattaaccaaggagaaaacatagaatgggcgtgaggcaataattccatattaattcgaaccaacccatatgctcccatttttaataagattccagcgagaagcatacaggtactgtaatgtgcctcgccgtgggtgtcaggtaaccaagtatgtaaaggtataatcggtgatttgacggcaaaagcaataagaaatccaatataaaatagtatttcgagtgtgacaggataggattgattagctaatagttctaaatttaatgttggttcgttcgaaccatataaacttatacctaaaactcctattaataaaaaaatagaacttcctgcagtgtataaaataaattttgtagctgaatacagacgtttctttccaccccacattgataaaagtagataaacgggaattaattctaattcccacatgatgaaaaaaagtaaaagatcccgagaagaaaatgatcctatttgaccgctgtacattgctaacatcaagaaatggaaaaatcgggaatcccgagtaactggaaaagctgctaaagctgctaaagtagtaataaaccccgtcagtaaaatcgttcctatagaaagtccatctattcccagcctccagtaaaaatcaaaaaaatcgatccatttataatcttcggacatttgaattaatggatcgtccgttttaaaattataacaaaaagcataggtcgttataagaagttctaagatacaaatgcatatagtataccatttatttactttatttcccctatgcgggagaaataacattaacgaaccggcagatattggaaaaccaacaattattgttaaccaaggaaaatcattcgtggtaaagacaagatacac
-----------------ctatccataaaaataattagataaaatggattcgaccttgtcacttgctaatgagagcacaaaatcaggataaatcccaataccaattatgggtagaagaatagagattgaaagaaataactcgcggggtccagaatcaaaaaaagacaagtttttgacattaattaacttgtatccatagaacatttggcgtgacatagataataaatatataggagttaatatcattccaattgccatt------acaaaaataattaaaatttttgaaattaaaaaatatttttggctggtaattattccaaaaaaaacgattaattctgcaacaaaaccactcatgcccggtaatgcaagggaagccatcgataagatagtgaacattgtaaatatctttggaatggagatagccgttccacccatttcatcaagataaataagccgaattctatcataactcgttcctgccaagaaaaaaagtgcagcgccaataaatccatgagagattatttgtaaaatagctccattaagtccaggatccgttatagaaccaatacctataattataaaacccatatgagatacagaagaataggctattctcttttttaaattacgttgaccgggagatgttgaagctgcataaattatttgaattgtaccgactaccattaaccaaggagaaaacatagaatgggcgtgaggcaataattccatattaattcgaaccaacccatatgctcccatttttaataagattccagcgagaagcatacaggtactgtaatgtgcctcgccgtgggtgtcaggtaaccaagtatgtaaaggtataatcggtgatttgacggcaaaagcaataagaaatccaatataaaatagtatttcgagtgtgacaggataggattgattagctaatagttctaaatttaatgttggttcgttcgaaccatataaacttatacctaaaactcctattaataaaaaaatggaacttcctgcagtgtataaaataaattttgtagctgaatacagacgtttctttccaccccacattgataaaagtagataaatgggaattaattctaattcccacatgatgaaaaaaagtaaaagatcccgagaagaaaatgatcctatttgaccgctgtacattgctaacatcaagaaatggaaaaatcgggaatcccgagtaactggaaaagctgctaaagctgctaaagtagtaataaaccccgtcagtaaaatcgttcctatagaaagtccatctattcccagcctccagtaaaaatcaaaaaaatcgatccatttataatcttcggacatttgaattaatggatcgtccgttttaaaattataacaaaaagcataggtcgttataagaagttctaagatacaaatgcatatagtataccatttatttactttatttcccctatgtgggagaaataacattaacgaaccggcagatattggaaaaccaacaattattgttaaccaaggaaaatcattcgtggtaaagacaagatacac
-----------------ctatccataaaaataattagataaaatgaattcgaccttgtcatttgctaatgagagcacaaaatcaggataaatcccaataccaattatgggtagaagaatagagattgaaagaaataactcgcggggtccagaatcaaaaaaagacaagtttttgacattaattaacttgtatccatagaacatttggcgtgacatagataataaatatataggagttaatatcattccaattgccatt------acaaaaataattaaaatttttgaaattaaaaaatatttttggctggtaattattccaaaaaaaacgattaattctgcaacaaaaccactcatgcccggtaatgcaagggaagccatcgataagatagtgaacattgtaaatatctttggaatggagatagccgttccacccatttcatcaagataaataagccgaattctatcataactcgttcctgccaagaaaaaaagtgcagcgccaataaatccatgagagattatttgtaaaatagctccattaagtccaggatccgttatagaaccaatacctataattataaaacccatatgagatacagaagaataggctattctcttttttaaattacgttgaccgggagatgttgaagctgcataaattatttgaattgtaccgactaccattaaccaaggagaaaacatagaatgggcgtgaggcaataattccatattaattcgaaccaacccatatgctcccatttttaataagattccagcgagaagcatacaggtactgtaatgtgcctcgccgtgggtgtcaggtaaccaagtatgtaaaggtataatcggtgatttgacggcaaaagcaataagaaatccaatataaaatagtatttcgagtgtgacaggataggattgattagctaatagttctaaatttaatgttggttcgttcgaaccatataaacttatacctaaaactcctattaataaaaaaatagaacttcctgcagtgtataaaataaattttgtagctgaatacagacgtttctttccaccccacattgataaaagtagataaacgggaattaattctaattcccacatgatgaaaaaaagtaaaagatcccgagaagaaaatgatcctatttgaccgctgtacattgctaacatcaagaaatggaaaaatcgggaatcccgagtaactggaaaagctgctaaagctgctaaagtagtaataaaccccgtcagtaaaatcgttcctatagaaagtccatctattcccagcctccagtaaaaatcaaaaaaatcgatccatttataatcttcggacatttgaattaatggatcgtccgttttaaaattataacaaaaagcataggtcgttataagaagttctaagatacaaatgcatatagtataccatttatttactttatttcccctatgcgggagaaataacattaacgaaccggcagatattggaaaaccaacaattattgttaaccaaggaaaatcattcgtggtaaagacaagatacac
-----------------ctatccataaaaataattagataaaatggattcgaccttgtcacttgctaatgagaggacaaaatcaggataaatcccaataccgattatgggtagaagaatagagattgaaagaaataactctcggggtccagaatcaaacaaagacaagttttttacattaattaacttgtatccatagaacatttggcgtgacatagataataaatatataggagttaatatcattccaattgccatt------acaaaaataatgaaaatttttgaaattacgaaatatttttggctggtaattattccaaaaaaaacgattaattccgcaacaaaaccactcatgcccggtaatgcaagggaagccatcgataagatagtgaacattgtaaatatctttgggatggagatagctattccacccatttcatcaagataaataagccgaattctatcataactcgttcctgctaagaaaaaaagtgcagcgccaataaatccatgagagattatttgtaaaatagctccattaagtccaggatccgttatagaaccaatacctataattataaaacccatatgagataccgaagaataggcgattctcttttttaaattacgttgacccggagatgttgaagctgcataaattatttgaattgtaccgactaccatcaaccaaggagaaaacatagaatgggcgtggggcaacaattccatattaattcgaaccaacccatatgctcccatttttaataaaattccagcgagaagcatacaggtactgtaatgtgcctcgccgtgggtgtcaggtaaccaagtatgtaaaggtataatcggcgatttgacggcaaaagcaataagaaatccaatatacaatagtatttcgagtgtgataggataggattgattaactaatagttctaaatttaatgttggttcgttcgaaccatataaacttatacctaaaactcctattaataaaaaaatagaacttcctgcagtgtataaaataaattttgtagctgaatacagacgtttctttccaccccacatggataaaagtagataaacgggaattaattctaattcccacatgatgaaaaaaagtaaaagatcccgagaagcaaatgatcctatttgaccgctgtacattgctaacatcagaaaatggaataatcgggaatcccgagtaacaggaaaagccgctaaagtagctaaagtagtaataaaccccgtcagtaaaatcgttcctatagaaagtccatctattccaagcctccagtaaaaatcaaaaaaattgatccatttataatcttcggacatttgaattaacggatcgtccattttaaaattataacaaaaagcataggtcgttagaagaagttctaagatacaaatgcatatagtataccatttattgactttatttcccctatgcgggagaaataacattaacgaaccggcagatattggaaaaacaacaattattgttaaccaaggaaaatcattcgtggtaaagacaagatacac
-----------------ctatccataaaaataattagataaaatggattcgaccttgtcacttgccaatgagagcacaaaatcaggataaatcccaataccaattatgggtagaagaatagagattgaaagaaataactctcggggtccagaatcaaaaaaagacaagtttttgacattaattaacttgtatccatagaacatttggcgtgacatagataataaatatataggagttaatatcattccaattgccatt------acaaaaataattacaatttttgaaattacgaaatatttttggctggtaattattccaaaaaaaacgatcaattctgcaataaaaccactcatgcccggtaatgcaagggaggccatcgataagatagtgaacattgtaaatatctttggaatggagatagccattccacccatttcatcaagataaataagccgaattctatcataactggtccctgctaagaaaaaaagtgcagcgccaataaatccatgagagattatttgtaaaatagctccattaagtccaggatccgttatagaaccaatacctataattataaaacccatatgagatacagaagaataggctattctcttttttaaattacgttgaccgggagatgttgaagctgcataaattatttgaattgtaccgactatcatcaaccaaggagaaaacagagaatgggcgtgaggtaataattccatattaattcgaaccaacccatatgctcccatttttaataagattccagcgagaagcatacaggtactgtaatgtgcctcgccgtgggtgtcaggtaaccaagtatgtaaaggtataatcggtgatttgacggcaaaagcaataagaaatccaatataaaatagtatttcgagtgtgacaggataggattgattagctaatagttctaaatttaatgttggttcgttcgaaccatataaacttatacctaaaactcctattaataaaaaaatagaacctcctgcagtgtataaaataaattttgtagctgaatacagacgtttctttccaccccacatggataaaagtagataaacgggaattaattctaattcccacatgatgaaaaaaagtaaaagatcccgagaagaaaatgatcctatttgaccgctatacattgctaacatcaggaaataaaaaaatcgggaatcccgagtaactggaaaagctgctaaagtagctaacgtagtaataaatcccgtcagtaaaatcgttcctatagaaagtccatctattccgagcctccagtaaaaatcaaaaaaatcgatccatttataatcttcggacatttgaattaatggatcgtccattttaaaattataacaaaaagcataggtcgttataagaagttctaagatacaaatgcatatagtataccatttattgactttatttcccctgtgcgggagaaataacattaacgaaccggcagatattggaaaaacaacaattattgttaaccaaggaaaatcattcgtggtaaagacaagatacac
-----------------ctatccataaaaataattagataaaatggattcgatcttgtcacttgctaatgagagcacaaaatcaggataaatcccaataccaattatgggtagaagaatagagattgaaagaaataactctcggggtccagaatcacaaaaagacaagtttttgacattaattaacttgtatccatagaacatttggcgtgacatagataataaatatataggagttaatatcattccaattgccatt------acaaaaataattaaaatttttgaaattacgaaatatttttggctggtaattattccaaaaaaaactattaattctgcaacaaaaccactcatgcccggtaatgcaagggaagccatcgataagatagtgaacattgtaaatatctttggaatggagatagccattccacccatttcatcaagataaacaagccgaattctatcataactcgttcctgccaagaaaaaaagtgcagcgccaataaacccatgagagattatttgtaaaatagctccattaagtccaggatccgttatagaactaatacctataattataaaacccatatgagatacagaagaataggctattctcttttttaaattacgttgaccgggagatgttgaagctgcataaattatttgaattgtaccgactgccatcaaccaaggagaaaacatagaatgggcgtgaggtaataattccatattgattcgaaccaacccatatgcccccatttttaataagattccagcgagaagcatacaggtactgtaatgtgcctcgccgtgggtgtcaggtaaccaagtatgtaaaggtataataggtgatttgacggcaaaagcaataagaaatccaatataaaatagtatttcgagtgtgacaggataggattgattagctaatagttctaaatttaatgttggttcgttcgaaccatataaacttatacctaaaactcctattaataaaaaaatagaacttcctgcagtgtataaaataaattttgtagctgaatacagccgtttctttccaccccacatggataaaagtagataaacgggaattaattctaattcccacatgatgaaaaaaagtaaaagatcccgagaagaaaacaatcctatttgaccgctgtacattgctaacatcaggaaatggaataatcgggaaccccgagtaactggaaaagccgctaaagtagctaaagtagtaataaatcccgtcagtaaaatagttcctatagaaagtccatctattcccagtctccagcaaaaatcaaaaaatttgatccatttataatcttcggacagttgaattaatggatcgtccattttaaaattataacaaaaagcataggtcgttagaagaagttctaagatacaaatgcatatagtataccatttattgactttatttcccctatgcgggagaaataacattaatgaaccggcagatattggaaaaacaacaattattgttaaccaaggaaaatcattcgtggtaaagacaagatacac

ctacttatttaataaggtcgattggttgatccgagttgattttctgttacgataaattgacgagactatagctaatccaatagctgcttcagcagctgcaattgctataacaaaaatgcagaaaatatccccttttagttgggaattatcaaaaaaatcagaaaatgttaccaaattcatattaactgcattgagtataagttcaagacacataagagccctaaccatatttcgactcgtgatcaatccataaagaccaatcaaaaataaataagcactcaaaacaagtacatgctcgagtatcat
ctacttatttaataaggtcgattggttgatccgagttgattttctgttacgataaattgacgagactatagctaatccaatagctgcttcagcggctgcaattgctataacaaaaatgcagaaaatatccccttttagttgggaattatcaaaaaaatcagaaaatgttacgaaattcatattaactgcattgagtataagttcaagacacataagagccctaaccatatttcgactcgtgatcaatccataaagaccaatcaaaaataaataagcactcaaaacaagtacatgctcgagtatcat
ctacttatttaataaggtcgattggttgatccgagttgattttctgttacgataaattgacgagactatagctaatccaatagctgcttcagcggctgcaattgctataacaaaaatgcagaaaatatccccttttagttgggaattatcaaaaaaatcagaaaatgttacgaaattcatattaactgcattgagtataagttcaagacacataagagccctaaccatatttcgactcgtgatcaatccataaagaccaatcaaaaagaaataagcactcaaaacaagtacatgctcgagtatcat
ctacttatttaataaggtcgattggttgatgcgagttgattttctgttacgataaattgacgagactatagctaatccaatagctgcttcagcggctgcaattgctataacaaaaatgcagaaaatatcccctttgagttgggaattatcaaaaaaatcagaaaatgttacgaaattcatattaactgcattgagtataagttcaagacacataagagccctaaccatatttcgactcgtgatcaatccataaagaccaatcaaaaataaataggcactcaaaacaagtacatgctcgagtatcat
ctacttatttaataaggtcgattggttgatccgagttgattttctgttacgataaattgacgagactatagctaatccaatagctgcttcagcagctgcaattgctataacaaaaatgcagaaaatatccccttttagttgggaattatcaaaaaaatcagaaaatgttaccaaattcatattaactgcattgagtataagttcaagacacataagagccctaaccatatttcgactcgtgatcaatccataaagaccaatcaaaaataaataagcactcaaaacaagtacatgctcgagtatcat
ctacttatttaataaggtcgattggttgatccgagttgattttctgttacgataaattgacgagactatagctaatccaatagctgcttcagcagctgcaattgctataacaaaaatgcagaaaatatccccttttagttgggaattatcaaaaaaatcagaaaatgttaccaaattcatattaactgcattgagtataagttcaagacacataagagccctaaccatatttcgactcgtgatcaatccataaagaccaatcaaaaataaataagcactcaaaacaagtacatgctcgagtatcat
ctacttatttaataaggtcgattggttgatacgagttgattttctgttacgataaattgacgagactatagctaatccaatagctgcttcagcggctgcaattgctataacaaaaatgcagaaaatatcccctttgagttgggaattatcaaaaaaatcagaaaatgttacgaaattcatattaactgcattgagtataagttcaagacacataagagccctaaccatatttcgactcgtgatcaatccataaagaccaatcaaaaataaataggcactcaaaacaagtacatgctcgagtatcat
ctacttatttaataaggtcgattggttgatgcgagttgattttctgttacgataaattgccgagactatagctaatccaatagctgcttcagcggctgcaattgctataacaaaaatgcagaaaatatccccttttagttgggaattatcaaaaaaatcagaaaatgttacgaaattaatattaactgcattgagtataagttcaagacacataagagccctaaccatatttcgactcgtgatcaatccataaagaccaattaaaaataaataggcactcaaaacaagtacatgctcgagtatcat
ctacttatttaataaggttgattggttgatgcgagttgattttctgttacgataaattgacgaaactatagctaatccaatagctgcttcagcggctgcaattgctataacaaaaatgcagaaaatatccccttttagttgggaattatcaaaaaaatcagaaaatgttacgaaattcatattaactgcattgagtataagttcaagacacataagagccctaaccatatttcgactcgtgatcaatccataaagaccaatcaaaaataaataggcactcaaaacaagtacatgctcgagtatcat
ctacttatttaataaggtcgattggttgatgcgagttgattttctgttacgataaattgccgagactatagctaatccaatagctgcttcagcggctgcaattgctataacaaaaatgcagaaaatatccccttttagttgggaattatcaaaaaaatcagaaaatgttacgaaattaatattaactgcattgagtataagttcaagacacataagagccctaaccatatttcgactcgtgatcaatccataaagaccaattaaaaataaataggcactcaaaacaagtacatgctcgagtatcat
ctacttatttaataaggtcgattggttgatgcgagttgattttctgttacgataaattgatgagactatagctaatccaatagctgcttcagcggctgcaattgctataacaaaaatgcagaaaatatccccttttagttgggaattatcaaaaaaatcagaaaatgttacgaaattcatattaacggcattgagtataagttcaagacacataagagccctaaccatatttcgactcgtgatcaatccataaagaccaatcaaaaataaataggcactcaaaacaagtacatgctcgagtatcat
ctacttatttaataaggtcgattggttgatgcgagttgattttctgttacgataaattgccgagactatagctaatccaatagctgcttcagcggctgcaattgctataacaaaaatgcagaaaatatccccttttagttgggaattatcaaaaaaatcagaaaatgttacgaaattaatattaactgcattgagtataagttcaagacacataagagccctaaccatatttcgactcgtgatcaatccataaagaccaattaaaaataaataggcactcaaaacaagtacatgctcgagtatcat
ctacttatttaataaggtcgattggttgatgcgagtggattttctgttacgataaattgccgagactatagctaatccaatagctgcttcagcggctgcaattgctataacaaaaatgcagaaaatatccccttttagttgggaattatcaaaaaaatcagaaaatgttacgaaattaatattaactgcattgagtataagttcaagacacataagagccctaaccatatttcgactcgtgatcaatccataaagaccaattaaaaataaataggcactcaaaacaagtacatgctcgagtatcat
ctacttatttaataaggtcgattggttgatgcgagttgattttctgttacgataaattgatgagactatagctaatccaatagctgcttcagcggctgcaattgctataacaaaaatgcagaaaatatccccttttagttgggaattatcaaaaaaatcagaaaatgttacgaaattcatattaacggcattgagtataagttcaagacacataagagccctaaccatatttcgactcgtgatcaatccataaagaccaatcaaaaataaataggcactcaaaacaagtacatgctcgagtatcat
ctacttatttaataaggtcgattggttgatgcgagttgattttctgttacgataaattgccgagactatagctaatccaatagctgcttcagcggctgcaattgctataacaaaaatgcagaaaatatccccttttagttgggaattatcaaaaaaatcagaaaatgttacgaaattaatattaactgcattgagtataagttcaagacacataagagccctaaccatatttcgactcgtgatcaatccataaagaccaattaaaaataaataggcactcaaaacaagtacatgctcgagtatcat
ctacttatttaataaggtcgattggttgatgcgagttgattttctgttacgataaattgccgagactatagctaatccaatagctgcttcagcggctgcaattgctataacaaaaatgcagaaaatatccccttttagttgggaattatcaaaaaaatcagaaaatgttacgaaattaatattaactgcattgagtataagttcaagacacataagagccctaaccatatttcgactcgtgatcaatccataaagaccaattaaaaataaataggcactcaaaacaagtacatgctcgagtatcat
ctacttatttaataaggtcgattggttgatgcgagttgattttctgttacgataaattgccgagactatagctaatccaatagctgcttcagcggctgcaattgctataacaaaaatgcagaaaatatccccctttagttgggaattatcaaaaaaatcagaaaatgttacgaaattaatattaactgcattgagtataagttcaagacacataagagccctaaccatatttcgactcgtgatcaatccataaagaccaattaaaaataaataggcactcaaaacaagtacatgctcgagtatcat
ctacttatttaataaggtcgattggttgatgcgagttgattttctgttacgataaattgccgagactatagctaatccaatagctgcttcagcggctgcaattgctataacaaaaatgcagaaaatatccccctttagttgggaattatcaaaaaaatcagaaaatgttacgaaattaatattaactgcattgagtataagttcaagacacataagagccctaaccatatttcgactcgtgatcaatccataaagaccaattaaaaataaataggcactcaaaacaagtacatgctcgagtatcat
ctacttatttaataaggtcgattggttgatgcgagttgattttctgttacgataaattgccgagactatagctaatccaatagctgcttcagcggctgcaattgctataacaaaaatgcagaaaatatccccttttagttgggaattatcaaaaaaatcagaaaatgttacgaaattaatattaactgcattgagtataagttcaagacacataagagccctaaccatatttcgactcgtgatcaatccataaagaccaattaaaaataaataggcactcaaaacaagtacatgctcgagtatcat
ctacttatttaataaggtcgattggttgatgcgagttgattttctgttacgataaattgatgagactatagctaatccaatagctgcttcagcggctgcaattgctataacaaaaatgcagaaaatatctccttttagttgggaattatcaaaaaaatcagaaaatgttacgaaattcatattaacggcattgagtataagttcaagacacataagagccctaaccatatttcgactcgtgatcaatccataaagaccaatcaaaaataaataggcactcaaaacaagtacatgctcgagtatcat
ctacttatttaataaggtcgattggttgatgcgagttgattttctgttacgataaatggatgagactatagctaatccaatagctgcttcagcggctgcaattgctataacaaaaatgcagaaaatatctccttttagttgggaattatcaaaaaaatcagaaaatgttacgaaattcatattaactgcattgagtataagttcaagacacataagagccctaaccatatttcgactcgtgatcaatccataaagaccaatcaaaaataaataggcactcaaaacaagtacatgctcgagtatcat
ctacttatttaataaggtcgattggttgatgcgagttgattttctgttacgataaattgatgagactatagctaatccaatagctgcttcagcggctgcaattgctataacaaaaatgcagaaaatatccccttttaattgggaattatcaaaaaaatcagaaaatgttacgaaattcatattaacagcattgagtataagttcaagacacataagagccctaaccatatttcgactcgtgatcaatccataaagaccaatcaaaaataaataggcactcaaaacaagtacatgctcgagtatcat
ctacttatttaataaggtcgattggttgatgcgagttgattttctgttacgataaattgatgagactatagctaatccaatagctgcttcagcggctgcaattgctataacaaaaatgcagaaaatatccccttttagttgggaattatcaaaaaaatcagaaaatgttacgaaattcatattaacggcattgagtataagttcaagacacataagagccctaaccatatttcgactcgtgatcaatccataaagaccaatcaaaaataaataggcactcaaaacaagtacatgctcgagtatcat
ctacttatttaataaggtcgattggttgatgcgagttgattttctgttacgataaattgatgagactatagctaatccaatagctgcttcagcggctgcaattgctataacaaaaatgcagaaaatatccccttttagttgggaattatcaaaaaaatcagaaaatgttacgaaattcatattaacggcattgagtataagttcaagacacataagagccctaaccatatttcgactcgtgatcaatccataaagaccaatcaaaaataaataggcactcaaaacaagtacatgctcgagtatcat
ctacttatttaataaggtcgattggttgatgcgagttgattttctgttacgataaattgatgagactatagctaatccaatagctgcttcagcggctgcaattgctataacaaaaatgcagaaaatatccccttttagttgggaattatcaaaaaaatcagaaaatgttacgaaattcatattaacggcattgagtataagttcaagacacataagagccctaaccatatttcgactcgtgatcaatccataaagaccaatcaaaaataaataggcactcaaaacaagtacatgctcgagtatcat
ctacttatttaataaggtcgattggttgatgcgagttgattttctgttacgataaattgccgagactatagctaatccaatagctgcttcagcggctgcaattgctataacaaaaatgcagaaaatatccccttttagttgggaattatcaaaaaaatcagaaaatgttacgaaattaatattaactgcattgagtataagttcaagacacataagagccctaaccatatttcgactcgtgatcaatccataaagaccaattaaaaataaataggcactcaaaacaagtacatgctcgagtatcat
ctacttatttaataaggtcgattggttgatgcgagttgattttctgttacgataaattgccgagactatagctaatccaatagctgcttcagcggctgcaattgctataacaaaaatgcagaaaatatccccttttagttgggaattatcaaaaaaatcagaaaatgttacgaaattaatattaactgcattgagtataagttcaagacacataagagccctaaccatatttcgactcgtgatcaatccataaagaccaattaaaaataaataggcactcaaaacaagtacatgctcgagtatcat
ctacttatttaataaggtcgattggttgatgcgagttgattttctgttacgataaattgccgagactatagctaatccaatagctgcttcagcggctgcaattgctataacaaaaatgcagaaaatatccccttttagttgggaattatcaaaaaaatcagaaaatgttacgaaattaatattaactgcattgagtataagttcaagacacataagagccctaaccatatttcgactcgtgatcaatccataaagaccaattaaaaataaataggcactcaaaacaagtacatgctcgagtatcat
ctacttatttaataaggtcgattggttgatgcgagttgattttctgttacgataaattgccgagactatagctaatccaatagctgcttcagcggctgcaattgctataacaaaaatgcagaaaatatccccttttagttgggaattatcaaaaaaatcagaaaatgttacgaaattaatattaactgcattgagtataagttcaagacacataagagccctaaccatatttcgactcgtgatcaatccataaagaccaattaaaaataaataggcactcaaaacaagtacatgctcgagtatcat
ctacttatttaataaggtcgattggttgatgcgagttgattttctgttacgataaattgccgagactatagctaatccaatagctgcttcagcggctgcaattgctataacaaaaatgcagaaaatatccccttttagttgggaattatcaaaaaaatcagaaaatgttacgaaattaatattaactgcattgagtataagttcaagacacataagagccctaaccatatttcgactcgtgatcaatccataaagaccaattaaaaataaataggcactcaaaacaagtacatgctcgagtatcat
ctacttatttaataaggtcgattggttgatgcgagttgattttctgttacgataaattgatgagactatagctaatccaatagctgcttcagcggctgcaattgctataacaaaaatgcagaaaatatccccttttagttgggaattatcaaaaaaatcagaaaatgttacgaaattcatattaacggcattgagtataagttcaagacacataagagccctaaccatatttcgactcgtgatcaatccataaagaccaatcaaaaataaataggcactcaaaacaagtacatgctcgagtatcat
ctacttatttaataaggtcgattggttgatgcgagttgattttctgttacgataaattgccgagactatagctaatccaatagctgcttcagcggctgcaattgctataacaaaaatgcagaaaatatccccttttagttgggaattatcaaaaaaatcagaaaatgttacgaaattaatattaactgcattgagtataagttcaagacacataagagcccttaccatatttcgactcgtgatcaatccataaagaccaattaaaaataaataggcactcaaaacaagtacatgctcgagtatcat
ctacttatttaataaggtcgattggttgatgcgagttgattttctgttacgataaattgccgagactatagctaatccaatagctgcttcagcggctgcaattgctataacaaaaatgcagaaaatatccccctttagttgggaattatcaaaaaaatccgaaaatgttacgaaattaatattaactgcattgagtataagttcaagacacataagagccctaaccatatttcgactcgtgatcaatccataaagaccaattaaaaataaataggcactcaaaacaagtacatgctcgagtatcat
ctacttatttaataaggtcgattggttgatgcgagttgattttctgttacgataaattgccgagactatagctaatccaatagctgcttcagcggctgcaattgctataacaaaaatgcagaaaatatccccttttagttgggaattatcaaaaaaatcagaaaatgttacgaaattaatattaactgcattgagtataagttcaagacacataagagccctaaccatatttcgactcgtgatcaatccataaagaccaattaaaaataaataggcactcaaaacaagtacatgctcgagtatcat
ctacttatttaataaggtcgattggttgatgcgagttgattttctgttacgataaattgccgagactatagctaatccaatagctgcttcagcggctgcaatagctataacaaaaatgcagaaaatatccccttttagttgggaattatcaaaaaaatcagaaaatgttacgaaattcatattaactgcattgagtataagttcaagacacataagagccctaaccatatttcgactcgtgatcaatccataaagaccaattaaaaataaataggcactcaaaacaagtacatgctcgagtatcat
ctacttatttaataaggtcgattggttgatccgagttgattttctgttacgataaattgacgagactatagctaatccaatagccgcttcagcggctgcaattgctataacaaaaatacagaaaatatccccttttagttgggaattatcaaaaaaatcagaaaatgttacgaaattcatattaactgcattgagtataagttcaagacacatcagagccctaaccatatttcgactcgtgatcaatccataaagaccaatcaaaaacaaataagcactcaaaacaagtacatgctcgagtatcat
ctacttatttaataaggtcgattggttgatccgagttgattttctgttacgataaattgacgagactatagctaatccaatagctgcttcagcggctgcaattgctataacaaaaatgcagaaaatatccccttttagttgggaattatcaaaaaaatcagaaaatgttacgaaattcatattaactgcattgagtataagttcaagacacataagagccctaaccatatttcgactcgtgatcaatccataaagaccaatcaaaaataaataggcactcaaaacaagtacatgctcgagtatcat
ctacttatttaataaggtcgattggttgatccgagttgattttctgttacgataaattgacgagactatagctaatccaatagctgcttcagcggctgcaattgctataacaaaaatgcagaaaatatccccttttagttgggaattatcaaaaaaatcagaaaatgttacgaaattcatattaactgcattgagtataagttcaagacacataagagccctaaccatatttcgactcgtgatcaatccataaagaccaatcaaaaataaataggcactcaaaacaagtacatgctcgagtatcat
ctacttatttaataaggtcgattggttgatccgagttgattttctgttacgataaattgacgagactatagctaatccaatagctgcttcagcggctgcaattgctataacaaaaatgcagaaaatatccccttttagttgggaattatcaaaaaaatcagaaaatgttacgaaattcatattaactgcattgagtagaagttcaagacacataagagccctaaccatatttcgactcgtgatcaatccataaagaccaatcaaaaataaataagcactcaaaacaagtacatgctcgagtatcat
ctacttatttaataaggtcgattggttgatgcgagttgattttctgttacgataaattgccgagactatagctaatccaatagctgcttcagcggctgcaattgctataacaaaaatgcagaaaatatccccttttagttgggaattatcaaaaaaatcagaaaatgttacgaaattaatattaactgcattgagtataagttcaagacacataagagccctaaccatatttcgactcgtgatcaatccataaagaccaattaaaaataaataggcactcaaaacaagtacatgctcgagtatcat
ctacttatttaataaggtcgattggttgatgcgagttgattttctgttacgataaattgccgagactatagctaatccaatagctgcttcagcggctgcaattgctataacaaaaatgcagaaaatatccccctttagttgggaattatcaaaaaaatccgaaaatgttacgaaattaatattaactgcattgagtataagttcaagacacataagagccctaaccatatttcgactcgtgatcaatccataaagaccaattaaaaataaataggcactcaaaacaagtacatgctcgagtatcat
ctacttatttaataaggtcgattggttgatgcgagttgattttctgttacgataaattgccgagactatagctaatccaatagctgcttcagcggctgcaattgctataacaaaaatgcagaaaatatccccttttagttgggaattatcaaaaaaatcagaaaatgttacgaaattaatattaactgcattgagtataagttcaagacacataagagccctaaccatatttcgactcgtgatcaatccataaagaccaattaaaaataaataggcactcaaaacaagtacatgctcgagtatcat
ctacttatttaataaggtcgattggttgatgcgagttgattttctattacgataaattgacgagactatagctaatccaatagctgcttcagcggctgcaattgctataacaaaaatgcagaaaatatcccctttgagttgggaattatcaaaaaaatcagaaaatgttacgaaattcatattaactgcattgagtataagttcaagacacataagagccctaaccatatttcgactcgtgatcaatccataaagaccaatcaaaaataaataggcactcaaaacaagtacatgctcgagtatcat
ctacttatttaataaggtcgattggttgatccgagttgattttctgttacgataaattgacgaaactatagctaatccaatagctgcttcagcggctgcaattgctataacaaaaatgcagaaaatatccccttttagttgggaattatcaaaaaaatcagaaaatgttaccaaattcatattaactgcattgagtataagttcaagacacataagagccctaaccatatttcgactcgtgatcaatccataaagaccaatcaaaaataaataagcactcaaaacaagtacatgctcgagtatcat
ctacttatttaataaggtcgattggttgatgcgaattgattttctgttacgataaattgatgagactatagctaatccaatagctgcttcagcggctgcaattgctataacaaaaatgcagaaaatatccccttttagttgggaattatcaaaaaaatcagaaaatgttacgaaattcatattaacggcattgagtataagttcaagacacataagagccctaaccatatttcgactcgtgatcaatccataaagaccaatcaaaaataaataggcactcaaaacaagtacatgctcgagtatcat
ctacttatttaataaggtcgattggttgatgcgagttgattttctgttacgataaattgatgagactatagctaatccaatagctgcttcagcggctgcaattgctataacaaaaatgcagaaaatatccccttttagttgggaattatcaaaaaaatcagaaaatgttacgaaattcatattaacggcattgagtataagttcaagacacataagagccctaaccatatttcgactcgtgatcaatccataaagaccaatcaaaaataaataggcactcaaaacaagtacatgctcgagtatcat
ctacttatttaataaggtcgattggttgatgcgagttgattttctgttacgataaattgccgagactatagctaatccaatagctgcttcagcggctgcaattgctataacaaaaatgcagaaaatatccccttttagttgggaattatcaaaaaaatcagaaaatgttacgaaattaatattaactgcattgagtataagttcaagacacataagagcccttaccatatttcgactcgtgatcaatccataaagaccaattaaaaataaataggcactcaaaacaagtacatgctcgagtatcat
ctacttatttaataaggtcgattggttgatgcgagttgattttctgttacgataaattgccgagactatagctaatccaatagctgcttcagcggctgcaattgctataacaaaaatgcagaaaatatccccttttagttgggaattatcaaaaaaatcagaaaatgttacgaaattaatattaactgcattgagtataagttcaagacacataagagccctaaccatatttcgactcgtgatcaatccataaagaccaattaaaaataaataggcactcaaaacaagtacatgctcgagtatcat
ctacttatttaataaggtcgattggttgatgcgagttgattttctgttacgataaattgccgagactatagctaatccaatagctgcttcagcggctgcaatagctataacaaaaatgcagaaaatatccccttttagttgggaattatcaaaaaaatcagaaaatgttacgaaattcatattaactgcattgagtataagttcaagacacataagagccctaaccatatttcgactcgtgatcaatccataaagaccaattaaaaataaataggcactcaaaacaagtacatgctcgagtatcat
ctacttatttaataaggtcgattggttgatgcgagttgattttctgttacgataaattgccgagactatagctaatccaatagctgcttcagcggctgcaatagctataacaaaaatgcagaaaatatccccttttagttgggaattatcaaaaaaatcagaaaatgttacgaaattcatattaactgcattgagtataagttcaagacacataagagccctaaccatatttcgactcgtgatcaatccataaagaccaattaaaaataaataggcactcaaaacaagtacatgctcgagtatcat
ctacttatttaataagatcgattggttgatgcgagttgattttctgttacgataaattgacgagactatagctaatccaatagctgcttcagcggctgcaattgctataacaaaaatgcagaaaatatccccttttagttgggaattatcaaaaaaatcagaaaatgttacgaaattcatattaactgcattgagtataagttcaagacacataagagccctaaccatatttcgactcgtgatcaatccataaagaccaatcaaaaataaataggcactcaaaataagtacatgctcgagtatcat
ctacttatttaataaggtcgattggttgatgcgagttgattttctgttacgataaattgccgagactatagctaatccaatagctgcttcagcggctgcaatagctataacaaaaatgcagaaaatatccccttttagttgggaattatcaaaaaaatcagaaaatgttacgaaattcatattaactgcattgagtataagttcaagacacataagagccctaaccatatttcgactcgtgatcaatccataaagaccaattaaaaataaataggcactcaaaacaagtacatgctcgagtatcat
ctacttatttaataaggtcgattggttgatccgagttgattttctgttacgataaattgacgagactatagctaatccaatagctgcttcagcggctgcaattgctataacaaaaatgcagaaaatatccccttttagttgggaattatcaaaaaaatcagaaaatgttacgaaattcatattaactgcattgagtataagttcaagacacataagagccctaaccatatttcgactcgtgatcaatccataaagaccaatcaaaaataaataagcactcaaaacaagtacatgctcgagtatcat
ctacttatttaataaggtcgattggttgatccgagttgattttctgttacgataaattgacgagactatagctaatccaatagctgcttcagcggctgcaattgctataacaaaaatgcagaaaatatccccttttagttgggaattatcaaaaaaatcagaaaatgttacgaaattcatattaactgcattgagtataagttcaagacacataagagccctaaccatatttcgactcgtgatcaatccataaagaccaatcaaaaataaataagcactcaaaacaagtacatgctcgagtatcat
ctacttatttaataaggtcgattggttgatccgagttgattttctgttacgataaattgacgaaactatagctaatccaatagctgcttcagcggctgcaattgctataacaaaaatgcagaaaatatccccttttagttgggaattatcaaaaaaatcagaaaatgttaccaaattcatattaactgcattgagtataagttcaagacacataagagccctaaccatatttcgactcgtgatcaatccataaagaccaatcaaaaataaataagcactcaaaacaagtacatgctcgagtatcat
ctacttatttaataaggtcgattggttgatgcgagttgattttctgttacgataaattgccgagactatagctaatccaatagctgcttcagcggctgcaattgctataacaaaaatgcagaaaatatccccttttagttgggaattatcaaaaaaatcagaaaatgttacgaaattaatattaactgcattgagtataagttcaagacacataagagccctaaccatatttcgactcgtgatcaatccataaagaccaattaaaaataaataggcactcaaaacaagtacatgctcgagtatcat
ctacttatttaataaggtcgattggttgatgcgagttgattttctgttacgataaattgccgagactatagctaatccaatagctgcttcagcggctgcaattgctataacaaaaatgcagaaaatatccccttttagttgggaattatcaaaaaaatcagaaaatgttacgaaattaatattaactgcattgagtataagttcaagacacataagagccctaaccatatttcgactcgtgatcaatccataaagaccaattaaaaataaataggcactcaaaacaagtacatgctcgagtatcat
ctacttatttaataaggtcgattggttgatacgagttgattttctgttacgataaattgacgagactatagctaatccaatagctgcttcagcggctgcaattgctataacaaaaatgcagaaaatatcccctttgagttgggaattatcaaaaaaatcagaaaatgttacgaaattcatattaactgcattgagtataagttcaagacacataagagccctaaccatatttcgactcgtgatcaatccataaagaccaatcaaaaataaataggcactcaaaacaagtacatgctcgagtatcat
ctacttatttaataagatcgattggttgatgcgagttgattttctgttacgataaattgacgagactatagctaatccaatagctgcttcagcggctgcaattgctataacaaaaatgcagaaaatatccccttttagttgggaattatcaaaaaaatcagaaaatgttacgaaattcatattaactgcattgagtataagttcaagacacataagagccctaaccatatttcgactcgtgatcaatccataaagaccaatcaaaaataaataggcactcaaaataagtacatgctcgagtatcat
ctacttatttaataagatcgattggttgatgcgagttgattttctgttacgataaattgacgagactatagctaatccaatagctgcttcagcggctgcaattgctataacaaaaatgcagaaaatatccccttttagttgggaattatcaaaaaaatcagaaaatgttacgaaattcatattaactgcattgagtataagttcaagacacataagagccctaaccatatttcgactcgtgatcaatccataaagaccaatcaaaaataaataggcactcaaaataagtacatgctccagtatcat
ctacttatttaataagatcgattggttgatgcgagttgattttctgttacgataaattgacgagactatagctaatccaatagctgcttcagcggctgcaattgctataacaaaaatgcagaaaatatccccttttagttgggaattatcaaaaaaatcagaaaatgttacgaaattcatattaactgcattgagtataagttcaagacacataagagccctaaccatatttcgactcgtgatcaatccataaagaccaatcaaaaataaataggcactcaaaataagtacatgctcgagtatcat
ctacttatttaataaggtcgattggttgatacgagttgattttctgttacgataaattgacgagactatagctaatccaatagctgcttcagcggctgcaattgctataacaaaaatgcagaaaatatcccctttgagttgggaattatcaaaaaaatcagaaaatgttacgaaattcatattaactgcattgagtataagttcaagacacataagagccctaaccatatttcgactcgtgatcaatccataaagaccaatcaaaaataaataggcactcaaaacaagtacatgctcgagtatcat
ctacttatttaataaggtcgattggttgatgcgagtggattttctgttacgataaattgccgagactatagctaatccaatagctgcttcagcggctgcaattgctataacaaaaatgcagaaaatatccccttttagttgggaattatcaaaaaaatcagaaaatgttacgaaattaatattaactgcattgagtataagttcaagacacataagagccctaaccatatttcgactcgtgatcaatccataaagaccaattaaaaataaataggcactcaaaacaagtacatgctcgagtatcat
ctacttatttaataaggtcgattggttgatgcgagtggattttctgttacgataaattgacgagactatagctaatccaatagctgcttcagcggctgcaattgctataacaaaaatgcagaaaatattcccttttagttgagaattatcaaaaaaatcagaaaatgttacgaaattcatattaactgcattgagtataagttcaagacacataagagccctaaccatatttcgactcgtgatcaatccataaagaccaatcaaaaataaataggcactcaaaacaagtacatgttcgagtatcat

ttaaaatttttcaaaataaaaaaaaaagaggatcatt-----------------aaaaaaataaatacataggacaaatacaagaatagataagaagaaatgcgacttccgcctatatattttgttacttctcctacaaagaaacttgtaatacctactccatttgtaattccatcaatgattcgtttatcaaaaaaattcgtttgttttgctaatcttcttatattttcagttaaagatgttttaaaaaaagcatctatgtaactacgattatatgaccaattatacacaaaatttattagtttttcccatctaattcttttagaactccattttttaaatgaattaagtaaggttaaatttaataaagatgaataaaaaggcttatataaacagtatgctataaatattccaaacaaagctatactcactgaaaaagttgcattttgcaaaaattcataccaatctacaaaattttgtgaatttttatgcaaaaggtttattgacggggtgagtagttttgataatatatcaaagtctagtccttcttgattgaaaggaattcctatggctccaacaaacaaagtaaataaaagtaatacaagcataggaaatagaatagtattgtctgattcatggggataatagaaagttcgtgtattaagtccaaaattttcaac---------agtaataaaagtttgatttgttacattattactaattttatatgttttcttgccaaaaaaagaaactcttttcgtattattcattgttaataatggtactaactcaaaatttctattaagttttttttcttcggctttcccccataaagagattgaatagaaagagctgcttttttttccactgtaatttataaaataagtgtttaaatatccttcaaaagtaagtaaataaatccgaaacatataaaatgcggttaatcccgctgttgaacaagctattattgcaaaaattggcgaaaataacaaactatcattcagaatttcatctttagaccaaaaacaagcaaggggaggaataccacaaagagaaagtgttcctattaaaaaggcagtttttgtaattggcacatgttttgtcaaaccacccataagaatcatattctgacttttatcgggagaatatccaactatagcttccattgaatgaataatggatccagagcctaaaaacaacagagctttcgaatacgcatgagtaatcaaatgaaataaagcggatcgagaagaccccatacctagagctaacatcatataacccagttgagacattgtagaataagctaaacctctcttaatgtctttttgagcaagagctaaagtggctcctaagagtactgttattatacctatcaaagatattatatacattatagaagggataactataaaaagaggaagaagacgagctacaagaaaaattcctgccgctaccatagtagcagcatgtataagagctgaaataggagtagggccttccatggcatcaggtaaccatacatgaagaggaaattgtgcggatttagcaataggacccacaaataatagaaatgcacacaaagtaaggaataagagatttactctattatttaaaattaaattattaactatttcgaacaaatcctgaaattcaaaactgccagttatccaataaagacctaaaattcctaataataaaccaaaatcccctacacgattagttacaaaagctttttgacaagcattcgctgcaacgggtcgtgtgaaccaaaaaccgattaataaatatgaacacattccaactaattcccaaaaaaaataaacttggatcaaattagaactagtaactaatcctaacattgaagtattaaaaaaacccatataagcaaaaaacctcagatatccttgatcatgagccatataattgtcactataaataagaaccaaaattccaacagttgtaattaatattaacataatagaagtaagtggatcaataaagtaaccgaactcaaaataaaattcattatttatggtccaagaccataaattttgatgaatgcaacttagaaaaatttgttgaatagatagatagaatgaaaagatcataactatacttaacagaaaaatactcagaaaagtccacatacgtcgaaggctttttgttactgtcggaaaaagtagaagtccaactcctagtaaaataggtactggaagtggaatgaaagggatgatccatgaatattgatatgtatgttccat
ttaaaatttttcaaaaaaaaaaaaaaagaggatcctt-----------------aaaaaaataaatacataggacaaatacaagaatagataagaagaaatgcgacttccacctatatattttgttacttctcctacaaagaaacttgtaatacctactccatttataattccatcaatgattcgtttatcaaaaaaattcgtttgttttgctaatcttcttatattttcagttaaggatgctttaaaaaaagcatctatgtaaccacgattatatgaccaattatacacaaaatttattagtttttcccatctaattcttttagaactccattttttaaatgaattaagtatggttaaatttaataaagatgaataaaaaggcttatataaacagtatgctataaatattccaaacaaagctatactcactgaaaaagttgcattttgcaaaaattcataccaatctacaaaattttgtgaatttttatgcaaaaggtttatcgacggcgtgaatagttttgataatatatcaaagtctagtccttcttgattgaaaggaattcctatggctccaacaaacaaagtaaataaaagtaatacaagcataggaaatagaatagtattgtctgattcatggggataatagaaagttcgtgtattaagtccaaaattttcaac---------agtaataaaagtttgatttgttacattattactaattttatatgttttcttgccaaaaaaagaaactcttttcgtattattcattgttaataatggtactaactcaaaatttctattaagttttttttctttggctttcccccataaagagattgaatagaaggagctgcttttttttccactgtaatttataaaataagtgtttaaatgtccttcaaaagtaagtaaataaatccgaaacatataaaatgcggttaatcccgctgttgaacaagctattattgcaaaaatgggcgaaaataacaaactatcattcagaatttcatctttagaccaaaaacaagcaaggggaggaataccacaaagagaaagtgttcctattaaaaaggcagtttttgtaattggcacatgttttgtcaaaccacccataagaatcatattctgacttttatcgggagaatatccaactatagcttccattgaatgaataatggatccagatcctaaaaacaacagagctttcgaatacgcatgagtaatcaaatgaaataaagcggatcgataggaccccatacctagagctaacatcatataacccagttgagacattgtagaataagctaaacctctcttaatgtctttttgagcaagagctaaagtggctcctaagaatactgttattatacctatcaaagatattatatacattatagaagggataactataaaaagaggaaaaagacgagctacaagaaaaattcctgccgctaccatagtagcagcatgtataagagctgaaatcggagtagggccctccatggcatcaggtaaccatacatgaagaggaaattgtgcggatttagcaataggacccacaaataatagaaatgcacacaaagtaaggaataagatatttactctattatttaaaagtaaattattaactatttcgaacaaatcctgaaattcaaaactgccagttatccaataaagacctaaaattcctaataataaaccaaaatcccctacacgattagttacaaaagctttttgacaagcattcgctgcaatgggtcgtgtgaaccaaaaaccgattaataaatacgaacacattccaactaattcccaaaaaaaataaacttggatcaaattagaactagtaactaatcctaacattgaagtattaaaaaaacccatataagcaaaaaacctcagatatccttgatcatgagccatataattatcactataaataagaaccaaaattccaacagttgtaattaatattaacataatagaagtaagtggatcaataaagtaaccgaactcaaaagaaaattcattatttatggtccaagaccatacattttgatgaatgcaacttagaaaaatttgttgaatagatagatagaatgaaaagatcataactatacttaacagaaaaatactcagaaaagtccacatacgtcgaaggctttttgttactgtcggaaaaagtagaagtccaactcctagtaaaataggtactggaagtggaatgaaagggatgatccatgaatattgatatgtatgttccat
ttaaaatttttcaaaataaaaaaaaaagaggatcatt-----------------aaaaaaataaatacataggacaaatacaagaatagataaaaagaaatgcgacttccacctatatattttgttacttctcctacaaagaaacttgtaatacctactccatttgtaattccatcaatgattcgtttatcaaaaaaattcgtttgttttgctaatctttttatattttcagttaaggatgttttaaaaaaagcatctatgtaaccacgattatatgaccaattatacacaaaatttattagtttttcccatctaattcttttagaactccattttttaaatgaattaagtacggttaaatttaataaagatgaataaaaaggcttatataaacagtatgctataaatattccaaacaaagctatactcactgaaaaagttgcattttgcaaaaattcataccaatctacaaaattttgtgaatttttatgcaaaaggtttatcgacggcgtgaatagttttgataatatatcaaagtctagtccttcttgattgaaaggaattcctatggctccaacaaacaaagtaaataaaagtaatacaagcataggaaatagaatagtattgtctgattcatggggataatagaaagttcgtgtattaagtccaaaattttcaac---------agtaataaaagtttgatttgttacattattactaattttatatgttttcttgccaaaaaaagaaactcttttcgtattattcattattaataatggtactaactcaaaatttctattaagttttttttctttggctttcccccataaagagattgaatagaaggagctgcttttttttccactgtaatttataaaataagtgtttaaatgtccttcaaaagtaagtaaataaatccgaaacatataaaatgcggttaatcccgctgttgaacaagctattattgcaaaaatgggcgaaaataacaaactatcattcagaatttcatctttagaccaaaaacaagcaaggggaggaataccacaaagagaaagcgttcctattaaaaaggcagtttttgtaattggcacatgttttgtcaaaccacccataagaatcatattctgacttttatcgggagaatatccaactatagcttccattgaatgaataatggatccagatcctaaaaacaacagagctttcgaatacgcatgagtaatcaaatgaaataaagcggatcgataggaccccatacctagagctaacatcatataacccagttgagacattgtagaataagctaaacctctcttaatgtctttttgagcaagagctaaagtggctcctaagaatactgttattatacctatcaaagatattatatacattatagaagggataactataaaaagaggaagaagacgagctacaagaaaaattcctgccgctaccatagtagcagcatgtataagagctgaaatcggagtagggccctccatggcatcaggtaaccatacatgaagaggaaattgtgcggatttagcaataggacccacaaataatagaaatgcacacaaagtaaggaataagagatttactctattatttaaaagtaaattattaactatttcgaacaaatcctgaaattcaaaactgccagttatccaataaagacctaaaattcctaataataaaccaaaatcccctacacgattagttacaaaagctttttgacaagcattcgctgcaatgggtcgtgtgaaccaaaaaccgattaataaatacgaacacattccaactaattcccaaaaaaaataaacttggatcaaattagaactagtaactaatcctaacattgaagtattaaaaaaacccatataagcaaaaaacctcagatatccttgatcatgagccatataattgtcactataaataagaaccaaaattccaacagttgtaattaatattaacataatagaagtaagtggatcaataaagtaaccgaactcaaaagaaaattcattatttatggtccaagaccatacattttgatgaatgcaacttagaaaaatttgttgaatagatagatagaatgaaaagatcataactatacttaacagaaaaatactcagaaaagtccacatacgtcgaaggctttttgttactgtcggaaaaagtagaagtccaactcctagtaaaataggtactggaagtggaatgaaagggatgatccatgaatattgatatgtatgttccat
ttaaaatttttaaaaat------aaaagaggattatt-----------------aaaaaaacaaatacataagacaaatacacgaatagataagaagagatacgacttccacctatatattttgttacttctcctacaaagaaacttgtaatacctaccccatttataattccatcaacgattcgtttatcaaaaaaagtcgtttgttttgctaatcttcttatattttcagttaaagatcttttaaaaaaagcatctatgtaaccacgattatatgaccaattatatacaaaatttattagtttttcccacctaattcttttagaactccattttttaaatgaattcagtagagttaaatttaataaagatgaataaaaaggcttatagaaacagtatgctataaatattccaaccaaaactatactaactgaaaacgttgcattttgcaaaaattcataccaatccacaaaattttgtgaatttttatgcaaaaggtttatcgacggcgttaataattttgataatatatcaaagtctattccttcttgattgaaaggaattcctatggttccaacaaacaaagtaaataaaagtaagacaagcataggaaatagaatagtattgtctgattcatggggataatagaaagttcgtgtattaagtccaaaattttcaac---------agtaataaaagtttgatttgttacattattactaattttatatggtttcttgccaaaaaaagaaactcttttcgtattattcattgttaataatggtactaacccgaaatttctattaagttttttttcttcttctttcccccataaagagattgaatagaaggagctccttttttttccactgtaatttagaaaatcagtgtttaaatgtccttcaaaagtaagtaaataaatccgaaacatataaaatgcggttaatcccgctgttgaacaagcgattattgcaaaactcggcgaaaataccaaactatcattaagaattccatctttagaccaaaaacaagcaaggggaggaataccacaaagagaaagtgttcctactaaaaagacagtttttgtaatcggcacatgttttgtcaaaccacccataagaatcatattctgacttttatcgggagaatatccaactatagcttccattgaatgaataatggatccagatcctaaaaacaacaaagctttcgaatacgcatgagtaatcaaatgaaataacgcggctcgataagaccccatacctagagctaacatcatataacccagttgagacattgtagaataggctaaacctctcttaatgtctttttgagcaagagctaaagtggctcctaagagtactgttattatacctataatagatattatatacattatagaagggataactataaaaagaggaagaagacgagctacaagaaaaattcctgccgctaccatagtagcagcatgtataagagccgaaataggagtagggccctccatggcatcaggtaaccatacattaagaggaaattgtgcggatttcgcaataggacccataaataatagaaatgcacacaaagtaaggaataagagattgactctattatttaaaattaaattattaactatttcgaacaaatcctgaaattcaaaactgccagttagccaataaagacctaaaattcctaataataaaccaaaatcccctacacgattagttacaaaagctttttgacaagcattcgctgcaatgggtcgtgtgaaccaaaaacctattaataaatacgaacacattccaactaattcccaaaaaaaataaacttggatcaaattagaactagtaactaatcctaacattgaagtattaaaaaaacccatataagcaaaaaacctcagatatccttgatcgtgagacatataattgtcactataaatcagaaccaaaattccaacagttgtaattaatattgacataatagacgtaagtggatcaataaagtaaccgaactcaaaagaaaagtcattgtttatgatccaagaccatacattttgatgaatgcaacttttaaaaatttgttgaatagatagatagagtgaaaagatcataactatacttaacaaaaaaatacttagaaaagcccacatacgccgaaggttttttgttacggtcggaaaaaggagaagcccaactcctagtaaaataggtactggaagtggaatgaaagggatgatccatgaatattgatatgtatgttccat
ttaaaatttttcaaaataaaaaaaaaagaggatcatt-----------------aaaaaaataaatacataggacaaatacaagaatagataagaagaaatgcgacttccgcctatatattttgttacttctcctacaaagaaacttgtaatacctactccatttgtaattccatcaatgattcgtttatcaaaaaaattcgtttgttttgctaatcttcttatattttcagttaaagatgttttaaaaaaagcatctatgtaaccacgattatatgaccaattatacacaaaatttattagtttttcccatctaattcttttagaactccattttttaaatgaattaagtaaggttaaatttaataaagatgaataaaaaggcttatataaacagtatgctataaatattccaaacaaagctatactcactgaaaaagttgcattttgcaaaaattcataccaatctacaaaattttgtgaatttttatgcaaaaggtttattgacggggtgagtagttttgataatatatcaaagtctagtccttcttgattgaaaggaattcctatggctccaacaaacaaagtaaataaaagtaatacaagcataggaaatagaatagtattgtctgattcatggggataatagaaagttcgtgtattaagtccaaaattttcaac---------agtaataaaagtttgatttgttacattattactaattttatatgttttcttgccaaaaaaagaaactcttttcgtattattcattgttaataatggtactaactcaaaatttctattaagttttttttcttcggctttcccccataaagagattgaatagaaagagctgcttttttttccactgtaatttataaaataagtgtttaaatatccttcaaaagtaagtaaataaatccgaaacatataaaatgcggttaatcccgctgttgaacaagctattattgcaaaaattggcgaaaataacaaactatcattcagaatttcatctttagaccaaaaacaagcaaggggaggaataccacaaagagaaagtgttcctattaaaaaggcagtttttgtaattggcacatgttttgtcaaaccacccataagaatcatattctgacttttatcgggagaatatccaactatagcttccattgaatgaataatggatccagagcctaaaaacaacagagctttcgaatacgcatgagtaatcaaatgaaataaagcggatcgataagaccccatacctagagctaacatcatataacccagttgagacattgtagaataagctaaacctctcttaatgtctttttgagcaagagctaaagtggctcctaagagtactgttattatacctatcaaagatattatatacattatagaagggataactataaaaagaggaagaagacgagctacaagaaaaattcctgccgctaccatagtagcagcatgtataagagctgaaataggagtagggccttccatggcatcaggtaaccatacatgaagaggaaattgtgcggatttagcaataggacccacaaataatagaaatgcacacaaagtaaggaataagagatttactctattatttaaaattaaattattaactatttcgaacaaatcctgaaattcaaaactgccagttatccaataaagacctaaaattcctaataataaaccaaaatcccctacacgattagttacaaaagctttttgacaagcattcgctgcaacgggtcgtgtgaaccaaaaaccgattaataaatatgaacacattccaactaattcccaaaaaaaataaacttggatcaaattagaactagtaactaatcctaacattgaagtattaaaaaaacccatataagcaaaaaacctcagatatccttgatcatgagccatataattgtcactataaataagaaccaaaattccaacagttgtaattaatattaacataatagaagtaagtggatcaataaagtaaccgaactcaaaataaaattcattatttatggtccaagaccataaattttgatgaatgcaacttagaaaaatttgttgaatagatagatagaatgaaaagatcataactatacttaacagaaaaatactcagaaaagtccacatacgtcgaaggctttttgttactgtcggaaaaagtagaagtccaactcctagtaaaataggtactggaagtggaatgaaagggatgatccatgaatattgatatgtatgttccat
ttaaaatttttcaaaataaaaaaaaaagaggatcatt-----------------aaaaaaataaatacataggacaaatacaagaatagataagaagaaatgcgacttccgcctatatattttgttacttctcctacaaagaaacttgtaatacctactccatttgtaattccatcaatgattcgtttatcaaaaaaattcgtttgttttgctaatcttcttatattttcagttaaagatgttttaaaaaaagcatctatgtaaccacgattatatgaccaattatacacaaaatttattagtttttcccatctaattcttttagaactccattttttaaatgaattaagtaaggttaaatttaataaagatgaataaaaaggcttatataaacagtatgctataaatattccaaacaaagctatactcactgaaaaagttgcattttgcaaaaattcataccaatctacaaaattttgtgaatttttatgcaaaaggtttattgacggggtgagtagttttgataatatatcaaagtctagtccttcttgattgaaaggaattcctatggctccaacaaacaaagtaaataaaagtaatacaagcataggaaatagaatagtattgtctgattcatggggataatagaaagttcgtgtattaagtccaaaattttcaac---------agtaataaaagtttgatttgttacattattactaattttatatgttttcttgccaaaaaaagaaactcttttcgtattattcattgttaataatggtactaactcaaaatttctattaagttttttttcttcggctttcccccataaagagattgaatagaaagagctgcttttttttccactgtaatttataaaataagtgtttaaatgtccttcaaaaataagtaaataaatccgaaacatataaaatgcggttaatcccgctgttgaacaagctattattgcaaaaattggcgaaaataacaaactatcattcagaatttcatctttagaccaaaaacaagcaaggggaggaataccacaaagagaaagtgttcctattaaaaaggcagtttttgtaattggcacatgttttgtcaaaccacccataagaatcatattctgacttttatcgggagaatatccaactatagcttccattgaatgaataatggatccagagcctaaaaacaacagagctttcgaatacgcatgagtaatcaaatgaaataaagcggatcgataagaccccatacctagagctaacatcatataacccagttgagacattgtagaataagctaaacctctcttaatgtctttttgagcaagagctaaagtggctcctaagagtactgttattatacctatcaaagatattatatacattatagaagggataactataaaaagaggaagaagacgagctacaagaaaaattcctgccgctaccatagtagcagcatgtataagagctgaaataggagtagggccttccatggcatcaggtaaccatacatgaagaggaaattgtgcggatttagcaataggacccacaaataatagaaatgcacacaaagtaaggaataagagatttactctattatttaaaattaaattattaactatttcgaacaaatcctgaaattcaaaactgccagttatccaataaagacctaaaattcctaataataaaccaaaatcccctacacgattagttacaaaagctttttgacaagcattcgctgcaacgggtcgtgtgaaccaaaaaccgattaataaatatgaacacattccaactaattcccaaaaaaaataaacttggatcaaattagaactagtaactaatcctaacattgaagtattaaaaaaacccatataagcaaaaaacctcagatatccttgatcatgagccatataattgtcactataaataagaaccaaaattccaacagttgtaattaatattaacataatagaagtaagtggatcaataaagtaaccgaactcaaaagaaaattcattatttatggtccaagaccataaattttgatgaatgcaacttagaaaaatttgttgaatagatagatagaatgaaaagatcataactatacttaacagaaaaatactcagaaaagtccacatacgtcgaaggctttttgttactgtcggaaaaagtagaagtccaactcctagtaaaataggtactggaagtggaatgaaagggatgatccatgaatattgatatgtatgttccat
ttaaaatttttccaaat------aaaagaggattatt-----------------aaaaaaataaatacataagacaaatacacgaatagataagaagagatacgacttccacctatatattttgttacttctcctgcaaagaaacttgtaatacctaccccatttataattccatcaacgattcgtttatcaaaaaaattcgtttgttttgctaatcttcttatattttcagttaaagatgttttaaaaaaagcatctatgtaaccacgattatatgaccaattatacacaaaatttattagtttttcccacctaattcttttagaactccattttttaaatgaattaagtagggttaaatttaataaagatgaataaaaaggcttatagaaacagtatgctataaatattccaaccaaacctatactaactgaaaacgttgcattttgcaaaaattcataccaatccaaaaaattttgtgaatttttatgcaaaaggtttatcgacggcgttaataattttgataatatatcaaagtctattccttcttgattgaaaggaattcctatggctccaacaaacaaagtaaataaaagtaagacaagcataggaaatagaatagtattgtctgattcctggggataatagaaagttcgtgtattaagtccaaaattttcaac---------agtaataaaagtttgatttgttacattattactaattttatatggtttcttgccaaaaaaagaaactcttttcgtattattcattgttaataatggtactaacccgaaatttctattaagtttttttttttcttctttcccccataaagagattgaatagaaggagctccttttttttccactgtaatttagaaaatcagtgtttaaatgtccttcaaaagtaagtaaataaatccgaaacatataaaatgcggttaatcccgctgttgaacaagcgattattgcaaaaatcggcgaaaataacaaactatcattaagaatttcatctttagaccaaaaacaagcaaggggaggaataccacaaagagaaagtgttcctactaaaaagacagtttttgtaattggtacatgttttgtcaaaccacccataagaatcatattctgacttttatcgggagaatatccaactatagcttccattgaatgaataatagatccagatcctaaaaacaacaaagctttcgaatacgcatgagtaatcaaatgaaataacgcggctcgataagaccccatacctagagctaacatcatataacccagttgagacattgtagaataggctaaacctctcttaatgtctttttgagcaagagctaaagtggctcctaagagtactgttattatacctataacagatattatatacattatagaagggataactataaaaagaggaagaagacgagctacaataaaaattcctgccgctaccatagtagcagcatgtataagagccgaaataggagtagggccctccatggcatcaggtaaccatacatgaagaggaaattgtgcggatttcgcaataggacccataaataatagaaatgcacacaaagtaaggaataagagattgactctattatttaaaattaaattattaactatttcgaataaatcctgaaattcaaaactgccagttagccaataaagacctaaaattcctaataataaaccaaaatcccctacacgattagttacaaaagctttttgacaagcatttgctgcaatgggtcgtgtgaaccaaaaacctattaataaatatgaacacattccaactaattcccaaaaaaaataaacttggatcaaattagaactagtaactaatcctaacattgaagtattaaaaaaacccatataagcaaaaaacctcagatatccttgatcgtgagacatataattgtcactataaatcagaaccaaaattccaacagttgtaattaatattgacataatagacgtaagtggatcaataaagtaaccgaactcaaaagaaaagtcattgtttatggtccaagaccatacattttgatgaatgcaacttttaaaaatttgttgaataaatagatagagtgaaaagatcataactatacttaacaaaaaaatacttagaaaagcccacatacgccgaaggttttttgttacggtcggaaaaaggagaagcccaactcctagtaaaataggtactggaagtggaatgaaagggatgatccatgaatattgatatgtatgttccat
ttaaaatttttcaaaataaaaaaaaaagaggatcatt-----------------aaaaaaatcaatacataggacaaatacaagaatagataagaagagatgcgacttccacctatatattttgttacttctcctacaaagaaacttgtaatacctactccatttgtaattccatcaacgattcgtttatcaaaaaaattcgtttgttttgctaatcttcttatattttcagttaaagatgttttaaaaaaagaatctatgtaaccacgattatatgaccaattatacacaaaatttattagtttttcccaccaaattcttttagaattccactttttaaatgaattaagtaaggttaaatttaataaagatgaataaaaaggcttatataaacagtatgctataaatattccaaacaaagctatactgactgaaaaagttgcattttgtaaaaattcataccaatctacaaaatgttgtgaatttttatgcaaaaggtttattgacggcgtgaataattttgataatatatcaaagtctattccttcttgattgaaaggaattcctatggctccaacaaacaaagtaaataaaagtaatacaagcataggaaatagaatagtattgtctgattcatggggataatagaaagttcgtgtattaagtccaaaattttcaac---------agtaataaaagtttgatttgttacattattactaatgttatatgttttcttgccaaaaaaagaaactcttttcgtattattcattgttaataatggtactaacccaaaatttttattacgttttttttcttcgtctttcccccataaagagattgaatagaaggagctgcttttttttccactgtaatttataaaatacgtatttaaatgtccttcaaaagtaagtaaataaatccgaaacatataaaatgcggttaatcccgctgttgaacaagctattattgcaaaaattggcgaaaataataaactatcattaagaatttcatctttagaccaaaaacaagcaaagggaggaataccacaaagagaaagtgttcctactaaaaaggcagtttttgtaatcggcacatgttttgtcaaaccacccataagaatcatattctgacttttatcgggagaatatccaactatagcttccattgaatgaataatggatccagatcctaaaaacaacaaagctttcgaatacgcatgagtaatcaaatgaaataaagcggatcgataagaccccatacctagagctaacatcatataacccagttgagacattgtagaataggctaaacctcttttaatgtctttttgagcaagagctaaagtggctcctaagagtactgtgattatacctatcaaagatattatatacattatagaagggataactataaaaagaggaagaagacgagctacaagaaaaattcccgccgctaccatagtagcagcatgtataagagctgaaataggagtagggccctccatggcatcaggtaaccatacatgaagaggaaattgtgcggatttagcaataggacccacaaataatagaaatgcacacaaagtaaggaataaaagattgactctattatttaaaattaaattattaactatttcgaacaaatcctgaaattcgaaactgccagttatccaataaagacctaaaattcctaataataaaccaaaatcccctacacgattagttacaaaagctttttgacaagcattcgctgcaatgggtcgtgtgaaccaaaaacctattaataaatacgaacacattccaactaattcccaaaaaaaataaacttggatcaaattagaactagtaactaatcctaacattgaagtattaaaaaaacccatataagcaaaaaacctcagatatcctcgatcatgagacatataattatcactataaatcagaaccaaaattccaacagttgtaattaatattaacataatagaagtaagtggatcaataaagtaaccgaactcaaaagaaaattcattatttatggtccaagaccatacattttgatgaatgcaacttagaaaaatttgttgaatagatagatagagtgaaaaaatcataactatacttaacaataaaatactaagaaaagtccacatacgtcgaaggttttttgttactgtcggaaaaagtagcagtccaactcctagtaaaataggtactggaagtggaatgaaagggatggtccatgaatattgatatgtatgttccat
ttaaaattatt------aaaaataaaagaggatcctt-----------------aaaaaaatcaatacataggacaaatacaagaatagataagaagaaatgcgacttccacctagatattttgttacttctccgacaaagaaacttgtaatacctagtccatttgtaattccatcaatgatttgtttatcaaaaaaattcgtttgttttgctaatcttcttatattttcagttaaagatgttttaaaaaaagcatctatgtaaccacgattatatgaccaattatacacaaaatttattagtttttcccacccaattattttagaactccatttttttaatgaattaagtaaggttaaatttaataaagatgaataaaaaggcttatataaacagtatgctatcaatattccaaacaaagctatactgactgaaaaagttgcattttgcaaaaattcataccaatccacaaaattttgtgaatttttatgcaaaaggtttatcgacggcgtgaataattttgataatatatcaaagtctattccttcttgattgaaaggaattccgatggttccaacaaacaaagtaaataaaagtaatacaagcataggaaatagaatagtattgtctgattcatggggataatagaaagttcgtgtattaagtccaaacttttcaac---------agtaataaaagtttgatttgttacattattactaattttatatgttttcttgccaaaaaaagaaactcttttcgtattattcattgttaataatggtactaacccaaaatttctattaagtttttg---ttcttctttcccccataaagagattgaatagaaggagctgcttttttttccactgtaatttacaaaataagtgtttaaatgtccttcaaaagtaagtaaataaatccgaaacatataaaatgcggttaatcccgctgttgaataagctattattgcaaaaattggcgaaaataacaaactatcattaagaatttcatctttcgaccaaaaacaagcaagggggggaataccacaaagagaaagtgttcctactaaaaaggcagtttttgtaattggcacatgttttgtcaaaccacccataagaatcatattctgacttttatcgggagaatatccaactatagcttccattgaatgaataatggatccagatcctaaaaacaacaaagctttcgaatacgcatgagtaatcaaatgaaataaagcggatcgataggaccccatacctaaagctaacatcatataacccagttgagacattgtcgaataggctaaacctctcttaatgtctttttgagcaagagctaaagtggctcctaacagtactgttattatacctatcaaagatattatatacattatagaagggataactataaaaagaggaagaagacgagctacaagaaaaattcctgccgctaccatagtagcagcatgtataagagccgaaataggagtagggccctccatggcatcaggtaaccatacatgaagaggaaattgtgcggatttagcaataggacccacaaataatagaaatgcacacaaagtaaggaataagagattgactctattatttaaaattaaattattaactatttcgaacaaatcctgaaattcgaaactgcctgttagccaataaagacctaaaattcctaataataaaccaaaatcccctacacgattagttacaaaagctttgtgacaagcattcgctgcaatgggtcgtgtgaaccaaaaacctattaataaatacgaacacattccaactaattcccaaaaaaaataaacttggatcaaattagaactagtaactaatcctaacattgaagtattaaaaaaacccatataagcaaaaaacctcagatacccttgatcatgagacatataattgtcactataaatcagaaccaaaattccaacggttgtaattaatattgacataatagaagtaagtggatcaataaagtaaccgaactcaaaagaaaattcattatttatggtccaagaccatacattttgatgaatgtaacttagaaaaatttgttgaatagatagatagagtgaaaagatcataactatacttaacaaaaaaatactcagaaaagtccacatacgccgaaggttttttgttactgtcggaaaaagtagaagtccaactcctagtaaaataggtactggaagtggaatgaaagggatgatccatgaatattgatgtgtatattccat
ttaaaatttttcaaaataaaaaaaaaagaggatcatt-----------------aaaaaaatcaatacataggacaaatacaagaatagataagaagagatgcgacttccacctatatattttgttacttctcctacaaagaaacttgtaatacctactccatttgtaattccatcaacgattcgtttatcaaaaaaattcgtttgttttgctaatcttcttatattttcagttaaagatgttttaaaaaaagaatctatgtaaccacgattatatgaccaattatacacaaaatttattagtttttcccaccaaattcttttagaattccactttttaaatgaattaagtaaggttaaatttaataaagatgaataaaaaggcttatataaacagtatgctataaatattccaaacaaagctatactgactgaaaaagttgcattttgtaaaaattcataccaatctacaaaatgttgtgaatttttatgcaaaaggtttattgacggcgtgaataattttgataatatatcaaagtctattccttcttgattgaaaggaattcctatggctccaacaaacaaagtaaataaaagtaatacaagcataggaaatagaatagtattgtctgattcatggggataatagaaagttcgtgtattaagtccaaaattttcaac---------agtaataaaagtttgatttgttacattattactaatgttatatgttttcttgccaaaaaaagaaactcttttcgtattattcattgttaataatggtactaacccaaaatttttattacgttttttttcttcgtctttcccccataaagagattgaatagaaggagctgcttttttttccactgtaatttataaaatacgtatttaaatgtccttcaaaagtaagtaaataaatccgaaacatataaaatgcggttaatcccgctgttgaacaagctattattgcaaaaattggcgaaaataataaactatcattaagaatttcatctttagaccaaaaacaagcaaagggaggaataccacaaagagaaagtgttcctactaaaaaggcagtttttgtaatcggcacatgttttgtcaaaccacccataagaatcatattctgacttttatcgggagaatatccaactatagcttccattgaatgaataatggatccagatcctaaaaacaacaaagctttcgaatacgcatgagtaatcaaatgaaataaagcggatcgataagaccccatacctagagctaacatcatataacccagttgagacattgtagaataggctaaacctcttttaatgtctttttgagcaagagctaaagtggctcctaagagtactgtgattatacctatcaaagatattatatacattatagaagggataactataaaaagaggaagaagacgagctacaagaaaaattcccgccgctaccatagtagcagcatgtataagagctgaaataggagtagggccctccatggcatcaggtaaccatacatgaagaggaaattgtgcggatttagcaataggacccacaaataatagaaatgcacacaaagtaaggaataaaagattgactctattatttaaaattaaattattaactatttcgaacaaatcctgaaattcgaaactgccagttatccaataaagacctaaaattcctaataataaaccaaaatcccctacacgattagttacaaaagctttttgacaagcattcgctgcaatgggtcgtgtgaaccaaaaacctattaataaatacgaacacattccaactaattcccaaaaaaaataaacttggatcaaattagaactagtaactaatcctaacattgaagtattaaaaaaacccatataagcaaaaaacctcagatatcctcgatcatgagacatataattatcactataaatcagaaccaaaattccaacagttgtaattaatattaacataatagaagtaagtggatcaataaagtaaccgaactcaaaagaaaattcattatttatggtccaagaccatacattttgatgaatgcaacttagaaaaatttgttgaatagatagatagagtgaaaaaatcataactatacttaacaataaaatactaagaaaagtccacatacgtcgaaggttttttgttactgtcggaaaaagtagcagtccaactcctagtaaaataggtactggaagtggaatgaaagggatggtccatgaatattgatatgtatgttccat
ttaaaatttttcaaaataaaaaaaaaagaggatcatt-----------------aaaaaaataaatacataggacaaatacaagaatagataagaagagatgcgacttccacctatatattttgttacttctcctagaaagaaacttgtaatacctattccatttgtaattccatcaatgattcgtttatcaaaaaaatccgtttgttttgctaatcttcttatattttcagttaaagatgttttaaaaaaaacatctatgtaaccacgattatatgaccaattatacacaaaatttattagtttttcccacctaattcttttagaactccattttttaaatgaattaagtaaggctaaatttaataaagatgaataaaaaggcttatataaaaagtatgctataaatattccaaacaaagctatactgaccgaaaaagttgcattttgtaaaaattcataccaatcgacaaaattttgtgaatttttatgcaaaaggtttatcgacggcgtgaataattttgataatatatcaaagtctattccttcttgattgaaaggaattcctatggctccaacaaacaaagtaaataaaagtaatataaggataggaaatagaatagtattgtctgattcatggggataatagaaagttcgtgtattaagtcccaaatttgcaat---------agtaataaaagttcgatttgttacattattactaattttatatgttttcttgccaaaaaaagaaactcttttcgtattattcattgttaataatggtactaacccaaaatttctattacgttttttttcttcgtctttcccccataaagagattgaatagaaggagctgcttttttttccactgtaatttataaaataagtgtttaaatgtccttcaaaagtaagtaaataaatccgaaacatataaaatgcggttaatcccgctgttgaacaagctattattgcaaaaattggcgaaaataacaaactatcattaagaatttcatctttagaccaaaaacaagcaaggggaggaataccacaaagagaaagtgttcctactaaaaaggcagtttttgtaatcgggacatgttttgtcaaaccacccataagaatcatattctgacttttatcgggagaatatccaactatagcttccattgaatgaataacggatccagatcctaaaaacaacaaagctttcgaatacgcatgagtaatcaaatgaaataaagcggatcgataagaccccatacctagagctaacatcatataacctagttgagacattgtcgaataagctaaacctctcttaatgtctttttgagcaagagctaaagtggctcctaagagtactgttattatacctatcaaagatattatatacattatagaagggataactataaaaagaggaagaagacgagctacaagaaaaattcctgccgctaccatagtagcagcatgtataagagccgaaataggagtagggccctccatagcatcaggtaaccatacatgaagaggaaattgtgcggatttagcaataggacccacaaataatagaaatgcacacaaagtaaggaataatagattgactctattatttaaaattaaattattaactatttcgaacaaatcctgaaattcgaaactgccagttatccaataaagacctaaaattcctaataataaaccaaaatcccctacacgattagttataaaagctttttgacaagcagtcgctgcaatgggtcgtgtgaaccaaaaacctattaataaatatgaacacattccaactaattcccaaaaaaaataaacttggatcaaattagaactagtaactaatcctaacattgaagtattaaaaaaacccatataagcaaaaaacctcagatatccttgatcatgagacatataattgtcactataaatcagaaccaaaattccaacagttgtaattaatattgacataatagaagtaagtggatcaataaagtaaccaaactcaaaagaaaattcattatttatggtccaagaccatacattttgatgaatgcaacttagaaaaatttgttgaatagatagatagagtgaaaagatcataactatacttaacaaaaaaatactcagaaaagtccaaatgcgtcgaaggttttttgttactgttggaaaaagtagaagtccaactcctagtaaaataggtactggaagtggaatgaaagggatgatccaagaatattgatatgtatgttccat
ttaaaatttttcaaaataaaaaaaaaagaggatcatt-----------------aaaaaaatcaatacataggacaaatacaagaatagataagaagagatgcgacttccacctatatattttgttacttctcctacaaagaaacttgtaatacctactccatttgtaattccatcaacgattcgtttatcaaaaaaattcgtttgttttgctaatcttcttatattttcagttaaagatgttttaaaaaaagcatctatgtaaccacgattatatgaccaattatacacaaaatttattagtttttcccaccaaattcttttagaattccactttttaaatgaattaagtaaggttaaatttaataaagatgaataaaaaggcttatataaacagtatgctataaatatcccaaacaaagctatactgactgaaaaagttgcattttgtaaaaattcataccaatctacaaaatgttgtgaatttttatgcaaaaggtttattgacggcgtgaataattttgataatatatcaaagtctattccttcttgattgaaaggaattcctatggctccaacaaacaaagtaaataaaagtaatacaagcataggaaatagaatagtattgtctgattcatggggataatagaaagttcgtgtattaagtccaaaattttcaac---------agtaataaaagtttgatttgttacattattactaatgttatatgttttctttccaaaaaaagaaactcttttcgtattattcattgttaataatggtactaacccaaaatttttattacgttttttttcttcgtctttcccccataaagagattgaatagaaggagctgcttttttttccactgtaatttataaaatacgtatttaaatgtccttcaaaagtaagtaaataaatccgaaacatataaaatgcggttaatcccgctgttgaacaagctattattgcaaaaattggcgaaaataataaactatcattaagaatttcatctttagaccaaaaacaagcaaagggaggaataccacaaagagaaagtgttcctactaaaaaggcagtttttgtaatcggcacatgttttgtcaaaccacccataagaatcatattctgacttttatcgggagaatatccaactatagcttccattgaatgaataatggatccagatcctaaaaacaacaaagctttcgaatacgcatgagtaatcaaatgaaataaagcggatcgataagaccccatacctagagctaacatcatataacccagttgagacattgtagaataggctaaacctcttttaatgtctttttgagcaagagctaaagtggctcctaagagtactgtgattatacctatcaaagatattatatacattatagaagggataactataaaaagaggaagaagacgagctacaagaaaaattcccgccgctaccatagtagcagcatgtataagagctgaaataggagtagggccctccatggcatcaggtaaccatacatgaagaggaaattgtgcggatttagcaataggacccacaaataatagaaatgcacacaaagtaaggaataaaagattgactctattatttaaaattaaattattaactatttcgaacaaatcctgaaattcgaaactgccagttatccaataaagacctaaaattcctaataataaaccaaaatcccctacacgattagttacaaaagctttttgacaagcattcgctgcaatgggtcgtgtgaaccaaaaacctattaataaatacgaacacattccaactaattcccaaaaaaaataaacttggatcaaattagaactagtaactaatcctaacattgaagtattaaaaaaacccatataagcaaaaaacctcagatatcctcgatcatgagacatataattgtcactataaatcagaaccaaaattccaacagttgtaattaatattaacataatagaagtaagtggatcaataaagtaaccgaactcaaaagaaaattcattatttatggtccaagaccatacattttgatgaatacaacttagaaaaatttgttgaatagatagatagagtgaaaaaatcataactatacttaacaataaaatactaagaaaagtccacatacgtcgaaggttttttgttactgtcggaaaaagtagcagtccaactcctagtaaaataggtactggaagtggaatgaaagggatggtccatgaatattgatatgtatgttccat
ttaaaatttttcaaaataaaaaaaaaagaggatcatt-----------------aaaaaaatcaatacataggacaaatacaagaatagataagaagagatgcgacttccacctatatattttgttacttctcctacaaagaaacttgtaatacctactccatttgtaattccatcaacgattcgtttatcaaaaaaattcgtttgttttgctaatcttcttatattttcagttaaagatgttttaaaaaaagcatctatgtaaccacgattatatgaccaattatacacaaaatttattagtttttcccaccaaattcttttagaattccactttttaaatgaattaagtaaggttaaatttaataaagatgaataaaaaggcttatataaacagtatgctataaatattccaaacaaagctatactgactgaaaaagttgcattttgtaaaaattcataccaatctacaaaatgttgtgaatttttatgcaaaaggtttattgacggcgtgaataattttgataatatatcaaagtctattccttcttgattgaaaggaattcctatggctccaacaaacaaagtaaataaaagtaatacaagcataggaaatagaatagtattgtctgattcatggggataatagaaagttcgtgtattaagtccaaaattttcaac---------agtaataaaagtttgatttgttacattattactaatgttatatgttttattgccaaaaaaagaaactcttttcgtattattcattgttaataatggtactaacccaaaatttttattacgttttttttcttcgtctttcccccataaagagattgaatagaaggagctgcttttttttccactgtaatttataaaatacgtatttaaatgtccttcaaaagtaagtaaataaatccgaaacatataaaatgcggttaatcccgctgttgaacaagctattattgcaaaaattggcgaaaataataaactatcattaagaatttcatctttagaccaaaaacaagcaaagggaggaataccacaaagagaaagtgttcctactaaaaaggcagtttttgtaatcggcacatgttttgtcaaaccacccataagaatcatattctgacttttatcgggagaatatccaactatagcttccattgaatgaataatagatccagatcctaaaaacaacaaagctttcgaatacgcatgagtaatcaaatgaaataaagcggatcgataagaccccatacctagagctaacatcatataacccagttgagacattgtagaataggctaaacctcttttaatgtctttttgagcaagagctaaagtggctcctaagagtactgtgattatacctatcaaagatattatatacattatagaagggataactataaaaagaggaagaagacgagctacaagaaaaattcccgccgctaccatagtagcagcatgtataagagctgaaataggagtagggccctccatggcatcaggtaaccatacatgaagaggaaattgtgcggatttagcaataggacccacaaataatagaaatgcacacaaagtaaggaataaaagattgactctattatttaaaattaaattattaactatttcgaacaaatcctgaaattcgaaactgccagttatccaataaagacctaaaattcctaataataaaccaaaatcccctacacgattagttacaaaagctttttgacaagcattcgctgcaatgggtcgtgtgaaccaaaaacctattaataaatacgaacacattccaactaattcccaaaaaaaataaacttggatcaaattagaactagtaactaatcctaacattgaagtattaaaaaaacccatataagcaaaaaacctcagatatccttgatcatgagacatataattgtcactataaatcagaaccaaaattccaacagttgtaattaatattaacataatagaagtaagtggatcaataaagtaaccgaactcaaaagaaaattcattatttatggtccaagaccatacattttgatgaatgcaacttagaaaaatttgttgaatagatagatagagtgaaaaaatcataactatacttaacaataaaatactaagaaaagtccacatacgtcgaaggttttttgttactgtcggaaaaagtagcagtccaactcctagtaaaataggtactggaagtggaatgaaagggatggtccatgaatattgatatgtatgttccat
ttaaaatttttcaaaataaaaaaaaaagaggatcgtt-----------------aaaaaaataaatacataggacaaatacaagaatagataagaagagatgcgacttccacctatatattttgttacttctcctagaaagaaacttgtaatacctattccatttgtaattccatcaatgattcgtttatcaaaaaaatccgtttgttttgctaatcttcttatattttcagttaaagatgttttaaaaaaaacatctatgtaaccacgattatatgaccaattatacacaaaatttattagtttttcccacctaattcttttagaactccattttttaaatgaattaagtaaggctaaatttaataacgatgaataaaaaggcttatataaaaagtatgctataaatattccaaacaaagctatactgaccgaaaaagttgcattttgtaaaaattcataccaatcgacaaaattttgtgaatttttatgcaaaaggtttatcgccggcgtaaataattttgataatatatcaaagtctattccttcttgattgaaaggaattcctatggctccaacaaacaaagtaaataaaagtaatataaggataggaaatagaatagtattgtctgattcatggggataatagaaagttcgtgtattaagtcccaaatttgcaac---------agtaataaaagttcgatttgttacattattactaattttatatgttttcttgccaaaaaaagaaactcttttcgtattattcattgttaataatggtactaacccaaaatttctattaagtcttttttcttcttctttcccccataaagagatggaatagaaggagctgcttttttttccactgtaatttataaaataagtgtttaaatgtccttcaaaagtaagtaaataaatccgaaacatataaaatgcggttaatcccgctgttgaacaagctattattgcaaaaattggcgaaaataacaaactatcattaagaatttcatctttagaccaaaaacaagcaagggggggaataccacaaagagaaagtgttcctactaaaaaggcagtttttgtaatcgggacatgttttgtcaaaccacccataagaatcatattctgacttttatcgggagaatatccaactatagcttccattgaatgaataacggatccagatcctaaaaacaacaaagctttcgaatacgcatgagtaatcaaatgaaataaagcggatcgataagaccccatacctagagctaacatcatataacctagttgagacattgtcgaataagctaaacctctcttaatgtctttttgagcaagagctaaagtggctcctaagagtactgttattatacctatcaaagatattatatacattatagaagggataactataaaaagaggaagaagacgagctacaagaaaaattcctgccgctaccatagtagcagcatgtataagagccgaaataggagtagggccttccatagcatcaggtaaccatacatgaagaggaaattgtgcggatttagcaataggacccacaaataatagaaatgcacacaaagtaaggaataatagattgactctattatttaaaattaaattattaactatttcgaacaaatcctgaaattcgaaactgccagttatccaataaagacctaaaattcctaataataaaccaaaatcccctacacgattagttataaaagctttttgacaagcagtcgctgcaatgggtcgtgtgaaccaaaaacctattaataaatacgaacacattccaactaattcccaaaaaaaataaacttggatcaaattagaactagtaactaatcctaacattgaagtattaaaaaaacccatataagcaaaaaacctcagatatccttgatcatgagacatataattgtcactataaatcagaaccaaaattccaacagttgtaattaatattgacataatagaagtaagtggatcaataaagtaaccaaactcaaaagaaaattcattatttatggtccaagaccatacattttgatgaatgcaacttagaaaaatttgttgaatagatagatagagtgaaaagatcataactatacttaacaaaaaaatactcagaaacgtccaaatgcgtcgaaggttttttgttactgtcggaaaaagtagaagtccaactcctagtaaaataggtactggaagtggaatgaaagggatgatccaagaatattgatatgtatgttccat
ttaaaatttttcaaaataaaaaaaaaagaggatcatt-----------------aaaaaaatcaatacataggacaaatacaagaatagataagaagagatgcgacttccacctatatattttgttacttctcctacaaagaaacttgtaatacctactccatttgtaattccatcaacgattcgtttatcaaaaaaattcgtttgttttgctaatcttcttatattttcagttaaagatgttttaaaaaaagaatctatgtaaccacgattatatgaccaattatacacaaaatttattagtttttcccaccaaattcttttagaattccactttttaaatgaattaagtaaggttaaatttaataaagatgaataaaaaggcttatataaacagtatgctataaatattccaaacaaagctatactgactgaaaaagttgcattttgtaaaaattcataccaatctacaaaatgttgtgaatttttatgcaaaaggtttattgacggcgtgaataattttgataatatatcaaagtctattccttcttgattgaaaggaattcctatggctccaacaaacaaagtaaataaaagtaatacaagcataggaaatagaatagtattgtctgattcatggggataatagcaagttcgtgtattaagtccaaaattttcaac---------agtaataaaagtttgatttgttacattattactaatgttatatgttttcttgccaaaaaaagaaactcttttcgtattattcattgttaataatggtactaacccaaaatttttattatgttctttttcttcgtctttcccccataaagagattgaatagaaggagctgcttttttttccactgtaatttataaaatacgtatttaaatgtccttcaaaagtaagtaaataaatccgaaacatataaaatgcggttaatcccgctgttgaacaagctattattgcaaaaattggcgaaaataataaactatcattaagaatttcatctttagaccaaaaacaagcaaagggaggaataccacaaagagaaagtgttcctactaaaaaggcagtttttgtaatcggcacatgttttgtcaaaccacccataagaatcatattctgacttttatcgggagaatatccaactatagcttccattgaatgaataatggatccagatcctaaaaacaacaaagctttcgaatacgcatgagtaatcaaatgaaataaagcggatcgataagaccccatacctagagctaacatcatataacccagttgagacattgtagaataggctaaacctcttttaatgtctttttgagcaagagctaaagtggctcctaagagtactgtgattatacctatcaaagatattatatacattatagaagggataactataaaaagaggaagaagacgagctacaagaaaaattcccgccgctaccatagtagcagcatgtataagagctgaaataggagtagggccctccatggcatcaggtaaccatacatgaagaggaaattgtgcggatttagcaataggacccacaaataatagaaatgcacacaaagtaaggaataaaagattgactctattatttaaaattaaattattaactatttcgaacaaatcctgaaattcgaaactgccagttatccaataaagacctaaaattcctaataataaaccaaaatcccctacacgattagttacaaaagctttttgacaagcattcgctgcaatgggtcgtgtgaaccaaaaacctattaataaatacgaacacattccaactaattcccaaaaaaaataaacttggatcaaattagaactagtaactaatcctaacattgaagtattaaaaaaacccatataagcaaaaaacctcagatatcctcgatcatgagacatataattatcactataaatcagaaccaaaattccaacagttgtaattaatattaacataatagaagtaagtggatcaataaagtaaccgaactcaaaagaaaattcattatttatggtccaagaccatacattttgatgaatgcaacttagaaaaatttgttgaatagatagatagagtgaaaaaatcataactatacttaacaataaaatactaagaaaagtccacatacgtcgaaggttttttgttactgtcggaaaaagtagcagtccaactcctagtaaaataggtactggaagtggaatgaaagggatggtccatgaatattgatatgtatgttccat
ttaaaatttttcaaaataaaaaaaaaagaggatcatt-----------------aaaaaaatcaatacataggacaaatacaagaatagataagaagagatgcgacttccacctatatattttgttacttctcctacaaagaaacttgtaatacctactccatttgtaattccatcaacgattcgtttatcaaaaaaattcgtttgttttgctaatcttcttatattttcagttaaagatgttttaaaaaaagcatctatgtaaccacgattatatgaccaattatacacaaaatttattagtttttcccaccaaattcttttagaattccactttttaaatgaattaagtaaggttaaatttaataaagatgaataaaaaggcttatataaaaagtatgctataaatattccaaacaaagctatactgaccgaaaaagttgcattttgtaaaaattcataccaatctacaaaatgttgtgaatttttatgcaaaaggtttattgacggcgtgaataattttgataatatatcaaagtctattccttcttgattgaaaggaattcctatggctccaacaaacaaagtaaataaaagtaatacaagcataggaaatagaatagtattgtctgattcatggggataatagaaagttcgtgtattaagtccaaaattttcaac---------agtaataaaagttcgatttgttacattattactaattttatatgttttcttgccaaaaaaagaaactcttttcgtattattcattgttaataatggtactaacccaaaatttctattaagttttttttcttcgtctttcccccataaagagattgaatagaaggagctgcttttttttccactgtaatttataaaataagtatttaaatgtccttcaaaagtaagtaaataaatccgaaacatataaaatgcggttaatcccgctgttgaacaagctattattgcaaaaattggcgaaaataataaactatcattaagaatttcatctttagaccaaaaacaagcaaagggaggaataccacaaagagaaagtgttcctactaaaaaggcagtttttgtaatcggcacatgttttgtcaaaccacccataagaatcatattctgacttttatcgggagaatatccaactatagcttccattgaatgaataatggatccagatcctaaaaacaacaaagctttcgaatacgcatgagtaatcaaatgaaataaagcggatcgataagaccccatacctagagctaacatcatataacccagttgagacattgtagaataggctaaacctcttttaatgtctttttgagcaagagctaaagtggctcctaagagtactgtgattatacctatcaaagatattatatacattatagaagggataactataaaaagaggaagaagacgagctacaagaaaaattcccgccgctaccatagtagcagcatgtataagagctgaaataggagtagggccctccatggcatcaggtaaccatacatgaagaggaaattgtgcggatttagcaataggacccacaaataatagaaatgcacacaaagtaaggaataaaagattgactctattatttaaaattaaattattaactatttcgaacaaatcctgaaattcgaaactgccagttatccaataaagacctaaaattcctaataataaaccaaaatcccctacacgattagttacaaaagctttttgacaagcattcgctgcaatgggtcgtgtgaaccaaaaacctattaataaatacgaacacattccaactaattcccaaaaaaaataaacttggatcaaattagaactagtaactaatcctaacattgaagtattaaaaaaacccatataagcaaaaaacctcagatatcctcgatcatgagacatataattatcactataaatcagaaccaaaattccaacagttgtaattaatattaacataatagaagtaagtggatcaataaagtaaccgaactcaaaagaaaattcattatttatggtccaagaccatacattttgatgaatgcaacttagaaaaatttgttgaatagatagatagagtgaaaaaatcataactatacttaacaaaaaaatactcagaaacgtccaaatgcgtcgaaggttttttgttactgtcggaaaaagtagaagtccaactcctagtaaaataggtactggaagtggaatgaaagggatggtccatgaatattgatatgtatgttccat
ttaaaatttttcaaaataaaaaaaaaagaggatcatt-----------------aaaaaaatcaatacataggacaaatacaagaatagataagaagagatgcgacttccacctatatattttgttacttctcctacaaaaaaacttgtaatacctactccatttgtaattccatcaacgattcgtttatcaaaaaaattcgtttgttttgctaatcttcttatattttcagttaaagatgttttaaaaaaagaatctatgtaaccacgattatatgaccaattatacacaaaatttattagtttttcccaccaaattcttttagaattccactttttaaatgaattaagtaaggttaaatttaataaagatgaataaaaaggcttatataaacagtatgctataaatattccaaacaaagctatactgactgaaaaagttgcattttgtaaaaattcataccaatctacaaaatgttgtgaatttttatgcaaaaggtttattgacggcgtgaataattttgataatatatcaaagtctattccttcttgattgaaaggaattcctatggctccaacaaacaaagtaaataaaagtaatacaagcataggaaatagaatagtattgtctgattcatggggataatagaaagttcgtgtattaagtccaaaattttcaac---------agtaataaaagtttgatttgttacattattactaatgttatatgttttcttgccaaaaaaagaaactcttttcgtattattcattgttaataatggtactaacccaaaatttttattacgttttttttcttcgtctttcccccataaagagattgaatagaaggagctgcttttttttccactgtaatttataaaatacgtatttaaatgtccttcaaaagtaagtaaataaatccgaaacatataaaatgcggttaatcccgctgttgaacaagctattattgcaaaaattggcgaaaataataaactatcattaagaatttcatctttagaccaaaaacaagcaaagggaggaataccacaaagagaaagtgttcctactaaaaaggcagtttttgtaatcggcacatgttttgtcaaaccacccataagaatcatattctgacttttatcgggagaatatccaactatagcttccattgaatgaataatggatccagatcctaaaaacaacaaagctttcgaatacgcatgagtaatcaaatgaaataaagcggatcgataagaccccatacctagagctaacatcatataacccagttgagacattgtagaataggctaaacctcttttaatgtctttttgagcaagagctaaagtggctcctaagagtactgtgattatacctatcaaagatattatatacattatagaagggataactataaaaagaggaagaagacgagctacaagaaaaattcccgccgctaccatagtagcagcatgtataagagctgaaataggagtagggccctccatggcatcaggtaaccatacatgaagaggaaattgtgcggatttagcaataggacccacaaataatagaaatgcacacaaagtaaggaataaaagattgactctattatttaaaattaaattattaactatttcgaacaaatcctgaaattcgaaactgccagttatccaataaagacctaaaattcctaataataaaccaaaatcccctacacgattagttacaaaagctttttgacaagcattcgctgcaatgggtcgtgtgaaccaaaaacctattaataaatacgaacacattccaactaattcccaaaaaaaataaacttggatcaaattagaactagtaactaatcctaacattgaagtattaaaaaaacccatataagcaaaaaacctcagatatcctcgatcatgagacatataattatcactataaatcagaaccaaaattccaacagttgtaattaatattaacataatagaagtaagtggatcaataaagtaaccgaactcaaaagaaaattcattatttatggtccaagaccatacattttgatgaatgcaacttagaaaaatttgttgaatagatagatagagtgaaaaaatcataactatacttaacaataaaatactaagaaaagtccacatacgtcgaaggttttttgttactgtcggaaaaagtagcagtccaactcctagtaaaataggtactggaagtggaatgaaagggatggtccatgaatattgatatgtatgttccat
ttaaaatttttcaaaataaaaaaaaaagaggatcatt-----------------aaaaaaatcaatacataggacaaatacaagaatagataagaagagatgcgacttccacctatatattttgttacttctcctacaaagaaacttgtaatacctactccatttgtaattccatcaacgattcgtttatcaaaaaaattcgtttgttttgctaatcttcttatattttcagttaaagatgttttaaaaaaagaatctatgtaaccacgattatatgaccaattatacacaaaatttattagtttttcccaccaaattcttttagaattccactttttaaatgaattaagtaaggttaaatttaataaagatgaataaaaaggcttatataaacagtatgctataaatattccaaacaaagctatactgactgaaaaagttgcattttgtaaaaattcataccaatctacaaaatgttgtgaatttttatgcaaaaggtttattgacggcgtgaataattttgataatatatcaaagtctattccttcttgattgaaaggaattcctatggctccaacaaacaaagtaaataaaagtaatacaagcataggaaatagaatagtattgtctgattcatggggataatagaaagttcgtgtattaagtccaaaattttcaac---------agtaataaaagtttgatttgttacattattactaatgttatatgttttcttgccaaaaaaagaaactcttttcgtattattcattgttaataatggtactaacccaaaatttttattacgttttttttcttcgtctttcccccataaagagattgaatagaaggagctgcttttttttccactgtaatttataaaatacgtatttaaatgtccttcaaaagtaagtaaataaatccgaaacatataaaatgcggttaatcccgctgttgaacaagctattattgcaaaaattggcgaaaataataaactatcattaagaatttcatctttagaccaaaaacaagcaaagggaggaataccacaaagagaaagtgttcctactaaaaaggcagtttttgtaatcggcacatgttttgtcaaaccacccataagaatcatattctgacttttatcgggagaatatccaactatagcttccattgaatgaataatggatccagatcctaaaaacaacaaagctttcgaatacgcatgagtaatcaaatgaaataaagcggatcgataagaccccatacctagagctaacatcatataacccagttgagacattgtagaataggctaaacctcttttaatgtctttttgagcaagagctaaagtggctcctaagagtactgtgattatacctatcaaagatattatatacattatagaagggataactataaaaagaggaagaagacgagctacaagaaaaattcccgccgctaccatagtagcagcatgtataagagctgaaataggagtagggccctccatggcatcaggtaaccatacatgaagaggaaattgtgcggatttagcaataggacccacaaataatagaaatgcacacaaagtaaggaataaaagattgactctattatttaaaattaaattattaactatttcgaacaaatcctgaaattcgaaactgccagttatccaataaagacctaaaattcctaataataaaccaaaatcccctacacgattagttacaaaagctttttgacaagcattcgctgcaatgggtcgtgtgaaccaaaaacctattaataaatacgaacacattccaactaattcccaaaaaaaataaacttggatcaaattagaactagtaactaatcctaacattgaagtattaaaaaaacccatataagcaaaaaacctcagatatcctcgatcatgagacatataattatcactataaatcagaaccaaaattccaacagttgtaattaatattaacataatagaagtaagtggatcaataaagtaaccgaactcaaaagaaaattcattatttatggtccaagaccatacattttgatgaatgcaacttagaaaaatttgttgaatagatagatagagtgaaaaaatcataactatacttaacaataaaatactaagaaaagtccacatacgtcgaaggttttttgttactgtcggaaaaagtagcagtccaactcctagtaaaataggtactggaagtggaatgaaagggatggtccatgaatattgatatgtatgttccat
ttaaaatttttcaaaataaaaaaaaaagaggatcatt-----------------aaaaaaatcaatacataggacaaatacaagaatagataagaagagatgcgacttccacctatatattttgttacttctcctacaaagaaacttgtaatacctactccatttgtaattccatcaacgattcgtttatcaaaaaaattcgtttgttttgctaatcttcttatattttcagttaaagatgttttaaaaaaagaatctatgtaaccacgattatatgaccaattatacacaaaatttattagtttttcccaccaaattcttttagaattccactttttaaatgaattaagtaaggttaaatttaataaagatgaataaaaaggcttatataaacagtatgctataaatattccaaacaaagctatactgactgaaaaagttgcattttgtaaaaattcataccaatctacaaaatgttgtgaatttttatgcaaaaggtttattgacggcgtgaataattttgataatatatcaaagtctattccttcttgattgaaaggaattcctatggctccaacaaacaaagtaaataaaagtaatacaagcataggaaatagaatagtattgtctgattcatggggataatagaaagttcgtgtattaagtccaaaattttcaac---------agtaataaaagtttgatttgttacattattactaatgttatatgttttcttgccaaaaaaagaaactcttttcgtattattcattgttaataatggtactaacccaaaatttttattacgttttttttcttcgtctttcccccataaagagattgaatagaaggagctgcttttttttccactgtaatttataaaatacgtatttaaatgtccttcaaaagtaagtaaataaatccgaaacatataaaatgcggttaatcccgctgttgaacaagctattattgcaaaaattggcgaaaataataaactatcattaagaatttcatctttagaccaaaaacaagcaaagggaggaataccacaaagagaaagtgttcctactaaaaaggcagtttttgtaatcggcacatgttttgtcaaaccacccataagaatcatattctgacttttatcgggagaatatccaactatagcttccattgaatgaataatggatccagatcctaaaaacaacaaagctttcgaatacgcatgagtaatcaaatgaaataaagcggatcgataagaccccatacctagagctaacatcatataacccagttgagacattgtagaataggctaaacctcttttaatgtctttttgagcaagagctaaagtggctcctaagagtactgtgattatacctatcaaagatattatatacattatagaagggataactataaaaagaggaagaagacgagctacaagaaaaattcccgccgctaccatagtagcagcatgtataagagctgaaataggagtagggccctccatggcatcaggtaaccatacatgaagaggaaattgtgcggatttagcaataggacccacaaataatagaaatgcacacaaagtaaggaataaaagattgactctattatttaaaattaaattattaactatttcgaacaaatcctgaaattcgaaactgccagttatccaataaagacctaaaattcctaataataaaccaaaatcccctacacgattagttacaaaagctttttgacaagcattcgctgcaatgggtcgtgtgaaccaaaaacctattaataaatacgaacacattccaactaattcccaaaaaaaataaacttggatcaaattagaactagtaactaatcctaacattgaagtattaaaaaaacccatataagcaaaaaacctcagatatcctcgatcatgagacatataattatcactataaatcagaaccaaaattccaacagttgtaattaatattaacataatagaagtaagtggatcaataaagtaaccgaactcaaaagaaaattcattatttatggtccaagaccatacattttgatgaatgcaacttagaaaaatttgttgaatagatagatagagtgaaaaaatcataactatacttaacaataaaatactaagaaaagtccacatacgtcgaaggttttttgttactgtcggaaaaagtagcagtccaactcctagtaaaataggtactggaagtggaatgaaagggatggtccatgaatattgatatgtatgttccat
ttaaaatttttcaaaataaaaaaaaaagaggatcgtt-----------------aaaaaaataaatacataggacaaatacaagaatagataagaagagatgcgacttccacctatatattttgttacttctcctagaaagaaacttgtaatacctattccatttgtaattccatcaatgattcgtttatcaaaaaaatccgtttgttttgctaatcttcttatattttcagttaaagatgttttaaaaaaaacatctatgtaaccacgattatatgaccaattatacacaaaatttattagtttttcccacctaattcttttcgaactccattttttaaatgaattaagtaaggctaaatttaataaagatgaataaaaaggcttatataaaaagtatgctataaatattccaaacaaagctatactgaccgaaaaagttgcattttgtaaaaattcataccaatcgacaaaattttgtgaatttttatgcaaaaggtttatcgacggcgtgaataattttgataatatatcaaagtctattccttcttgattgaaaggaattcctatggctccaacaaacaaagtaaataaaagtaatataaggataggaaatagaatagtattgtctgattcatggggataatagaaagttcgtgtattaagtcccaaatttgcaac---------agtaataaaagttcgatttgttacattattactaattttatatgttttcttgccaaaaaaagaaactcttttcgtattattcattgttaataatggtactaacccaaaatttctattaagtcttttttcttcttctttcccccataaagagatggaatagaaggagctgcttttttttccactgtaatttataaaataagtgtttaaatgtccttcaaaagtaagtaaataaatccgaaacatataaaatgcggttaatcccgctgttgaacaagctattattgcaaaaattggcgaaaataacaaactatcattaagaatttcatctttagaccaaaaacaagcaagggggggaataccacaaagagaaagtgttcctactaaaaaggcagtttttgtaatcgggacatgttttgtcaaaccacccataagaatcatattctgacttttatcgggagaatatccaactatagcttccattgaatgaataacggatccagatcctaaaaacaacaaagctttcgaatacgcatgagtaatcaaatgaaataaagcggatcgataagaccccatacctagagctaacatcatataacctagttgagacattgtcgaataagctaaacctctcttaatgtctttttgagcaagagctaaagtggctcctaagagtactgttattatacctatcaaagatattatatacattatagaagggataactataaaaagaggaagaagacgagctacaagaaaaattcctgccgctaccatagtagcagcatgtataagagccgaaataggagtagggccctccatagcatcaggtaaccatacatgaagaggaaattgtgcggatttagcaataggacccacaaataatagaaatgcacacaaagtaaggaataatagattgactctattagttaaaattaaattattaactatttcgaacaaatcctgaaattcgaaactgccagttatccaataaagacctaaaattcctaataataaaccaaaatcccctacacgattagttataaaagctttttgacaagcagtcgctgcaatgggtcgtgtgaaccaaaaacctattaataaatacgaacacattccaactaattcccaaaaaaaataaacttggatcaaattagaactagtaactaatcctaacattgaagtattaaaaaaacccatataagcaaaaaacctcagatatccttgatcatgagacatataattgtcactataaatcagaaccaaaattccaacagttgtaattaatattgacataatagaagtaagtggatcaataaagtaaccaaactcaaaagaaaattcattatttatggtccaagaccatacattttgatgaatgcaacttagaaaaatttgttgaatagatagatagagtgaaaagatcataactatacttaacaaaaaaatactcagaaaagtccaaatgcgtcgaaggttttttgttactgtcggaaaaagtagaagtccaactcctagtaaaataggtactggaagtggaatgaaagggatgatccaagaatattgatatgtatgttccat
ttaaaatttttcaaaataaaaaaaaaagaggatcctt-----------------aaaaaaatcaatacataggacaaatacaagaatagataagaagagatgcgacttccacctatatattttattacttctcctacaaagaaacttgtaatacctactccatttgtaattccatcaatgattcgtttatcaaaaaaatttgtttgttttgctaatcttcttatattttcagttaaagatgttttaaaaaaagcatcgatgtaaccacgattatatgaccaattatacacaaaatttattagtttttcccacctaattcttttagaactccatttttttaatgaattaagtaaggttaaatttaataaagatgaataaaaaggtttatataaacagtatgctataaatattccaaacaaagctatactgactgaaaaagttgcattttgtaaaaattcataccaatctccaaaattttgtgaatttttatgcaaaaggtttattgacggcgtgaataattttgataatatatcaaagtctattccttcttgattgaaaggaattcctatggctccaacaaacaaagtaaataaaagtaatacaagcataggaaatagaatagtattgtccgattcatggggataatagaaagttcgtgtattaagtccaaaattttcaac---------agtaataaaagtttgatttgttacattattacaaattttatatgttttcttgccaaaaaaagaaactcttttcgtattattcattgttaataatggtactaacccaaaatttttattaagttttttttcttcttctttcccccataaagagattgaatagaaggagctgcttttttttccactgtaatttataaaataagtgtttaaatgtccttcaaaagtaagtaaataaatacgaaacatataaaatgcggttaatcccgctgttgaacaagctattattgcaaaaattggcgaaaataacaaactatcattaagaatttcatctttagaccaaaaacaagcaaggggaggaataccacaaagagaaagtgttcctactaaaaaggcagtttttgtaatcgggacatgttttgtcaaaccacccataagaataatattctgacttttatcgggagaatatccaactatagcttccattgaatgaataatggatccagatcctaaaaacaacaaagctttcgaatacgcatgagtaatcaaatgaaataaagcggatcgataagaccccatacctagagctaacatcatataacccagttgagacattgtcgaataggctaaacctctcttaatgtctttttgagcaagagctaaagtggctcctaagagtactgttattatacctatcaaagatattatatacattatagaagggataactataaaaagaggaagaagacgagctacaagaaaaattcctgctgctaccatagtagcagcatgtataagagccgaaataggagtagggccctccatggcatcaggcaaccatacatgaagaggaaattgtgcggatttagcaatcggacccacaaataatagaaatgcacacaaagtaaggaataagagattgactcggttatttaaaattaaattattaactatttcgaacaaatcctgaaattcgaaactgccagttatccaataaagacctaaaattcctaataataaaccaaaatcccctacacgattagttacaaaagctttttgacaagcagtcgctgcaatgggtcgtgtgaaccaaaaacctattaataaatacgaacacattccaactaattcccaaaaaaaatacaattggatcaaattagaactagtaactaatcctaacattgaagtattaaaaaaacccatataagcaaaaaacctcagatatccttgatcatgagacatataattgtcactataaatcagaaccaaaattccaacagttgtaattaatattaacataatagaagtaagtggatcgataaagtaaccgaactccaaagaaaattcattatttatggtccaagaccatacattttgatgaatgcaacttagaaaaatttgttgaatagatagatagaatgaaaagatcataactatacttaacaaaaaaatactcagaaaagtccacatacggcgaaggttttttgttactgtcggaaaaagtagaagtccaactcctagtaaaataggtactggaagtggaatgaaagggatgatccatgaatattgatatgtatgttccat
ttaaaatttttcaaaataaaaaaaaaagaggatcgtt-----------------aaaaaaataaatacataggacaaatacaagaatagataagaagagatgcgacttccacctatatattttgttacttctcctagaaagaaacttgtaatacctattccatttgtaattccatcaatgattcgtttatcaaaaaaatccgtttgttttgctaatcttcttatattttcagttaaagatgttttaaaaaaaacatctatgtaaccacgattatatgaccaattatacacaaaatttattagtttttcccacctaattcttttagaactccattttttaaatgaattaagtaaggctaaatttaataaagatgaataaaaaggcttatataaaaagtatgctataaatattccaaacaaagctatactgaccgaaaaagttgcattttgtaaaaatgcataccaatcaacaaaattttgtgaatttttatgcaaaaggtttatcgacggcgtgaataattttgataatatatcaaagtctattccttcttgattgaaaggaattcctatggctccaacaaacaaagtaaataaaagtaatataaggataggaaatagaatagtattgtctgattcatggggataatagaaagttcgtgtattaagtcccaaatttgcaac---------agtaataaaagttcgatttgttacattattactaattttatatgttttcttgccaaaaaaagaaactcttttcgtattattcattgttaataatggtactaacccaaaatttctattaagtcttttttcttcttctttcccccataaagagatggaatagaaggagctgcttttttttccactgtaatttataaaataagtgtttaaatgtccttcaaaagtaagtaaataaatccgaaacatataaaatgcggttaatcccgctgttgaacaagctattattgcaaaaattggcgaaaataacaaactatcattaagaatttcatctttagaccaaaaacaagcaagggggggaataccacaaagagaaagtgttcctactaaaaaggcagtttttgtaatcgggacatgttttgtcaaaccacccataagaatcatattctgacttttatcgggagaatatccaactatagcttccattgaatgaataacggatccagatcctaaaaacaacaaagctttcgaatacgcatgagtaatcaaatgaaataaagcggatcgataagaccccatacctagagctaacatcatataacctagttgagacattgtcgaataagctaaacctctcttaatgtctttttgagcaagagctaaagtggctcctaagagtactgttattatacctatcaaagatattatatacattatagaagggataactataaaaagaggaagaagacgagctacaagaaaaattcctgccgctaccatagtagcagcatgtataagagccgaaataggagtagggccctccatagcatcaggtaaccatacatgaagaggaaattgtgcggatttagcaataggacccacaaataatagaaatgcacacaaagtaaggaataatagattgactctattagttaaaattaaattattaacgatttcgaacaaatcctgaaattcaaaactgccagttatccaataaagacctaaaattcctaataataaaccaaaatcccctacacgattagttataaaagctttttgacaagcagtcgctgcaatgggtcgtgtgaaccaaaaacctattaataaatacgaacacattccaactaattcccaaaaaaaataaacttggatcaaattagaactagtaactaatcctaacattgaagtattaaaaaaacccatataagcaaaaaacctcagatatccttgatcatgagacatataattgtcactataaatcagaaccaaaattccaacagttgtaattaatattgacataatagaagtaagtggatcaataaagtaaccaaactcaaaagaaaattcattatttatggtccaagaccatacattttgatgaatgcaacttagaaaaatttgttgaatagatagatagagtgaaaagatcataactatacttaacaaaaaaatactcagaaaagtccaaatgcgtcgaaggttttttgttactgtcggaaaaagtagaagtccaactcctagtaaaataggtactggaagtggaatgaaagggatgatccaagaatattgatatgtatgttccat
ttaaaatttttcaaaataaaaaaaaaagaggatcgtt-----------------aaaaaaataaatacataggacaaatacaagaatagataagaagagatgcgacttccacctatatattttgttacttctcctagaaagaaacttgtaatacctattccatttgtaattccatcaatgattcgtttatcaaaaaaatccgtttgttttgctaatcttcttatattttcagttaaagatgttttaaaaaaaacatctatgtaaccacgattatatgaccaattatacacaaaatttattagtttttcccacctaattcttttagaactccattttttaaatgaattaagtaaggctaaatttaataacgatgaataaaaaggcttatataaaaagtatgctataaatattccaaacaaagctatactgaccgaaaaagttgcattttgtaaaaattcataccaatcgacaaaattttgtgaatttttatgcaaaaggtttatcgccggcgtaaataattttgataatatatcaaagtctattccttcttgattgaaaggaattcctatggctccaacaaacaaagtaaataaaagtaatataaggataggaaatagaatagtattgtctgattcatggggataatagaaagttcgtgtattaagtcccaaatttgcaac---------agtaataaaagttcgatttgttacattattactaattttatatgttttcttgccaaaaaaagaaactcttttcgtattattcattgttaataatggtactaacccaaaatttctattaagtcttttttcttcttctttcccccataaagagatggaatagaaggaactgcttttttttccactgtaatttataaaataagtgtttaaatgtccttcaaaagtaagtaaataaatccgaaacatataaaatgcggttaatcccgctgttgaacaagctattattgcaaaaattggcgaaaataacaaactatcattaagaatttcatctttagaccaaaaacaagcaagggggggaataccacaaagagaaagtgttcctactaaaaaggcagtttttgtaatcgggacatgttttgtcaaaccacccataagaatcatattctgacttttatcgggagaatatccaactatagcttccattgaatgaataacggatccagatcctaaaaacaacaaagctttcgaatacgcatgagtaatcaaatgaaataaagcggatcgataagaccccatacctagagctaacatcatataacctagttgagacattgtcgaataagctaaacctctcttaatgtctttttgagcaagagctaaagtggctcctaagagtactgttattatacctatcaaagatattatatacattatagaagggataactataaaaagaggaagaagacgagctacaagaaaaattcctgccgctaccatagtagcagcatgtataagagccgaaataggagtagggccttccatagcatcaggtaaccatacatgaagaggaaattgtgcggatttagcaataggacccacaaataatagaaatgcacacaaagtaaggaataatagattgactctattatttaaaattaaattattaactatttcgaacaaatcctgaaattcgaaactgccagttatccaataaagacctaaaattcctaataataaaccaaaatcccctacacgattagttataaaagctttttgacaagcagtcgctgcaatgggtcgtgtgaaccaaaaacctattaataaatacgaacacattccaactaattcccaaaaaaaataaacttggatcaaattagaactagtaactaatcctaacattgaagtattaaaaaaacccatataagcaaaaaacctcagatatccttgatcatgagacatataattgtcactataaatcagaaccaaaattccaacagttgtaattaatattgacataatagaagtaagtggatcaataaagtaaccaaactcaaaagaaaattcattatttatggtccaagaccatacattttgatgaatgcaacttagaaaaatttgttgaatagatagatagagtgaaaagatcataactatacttaacaaaaaaatactcagaaacgtccaaatgcgtcgaaggttttttgttactgtcggaaaaagtagaagtccaactcctagtaaaataggtactggaagtggaatgaaagggatgatccaagaatattgatatgtatgttccat
ttaaaatttttcaaaataaaaaaaaaagaggatcatt-----------------aaaaaaataaatacataggacaaatacaagaatagataagaagagatgcgacttccacctatatattttgttacttctcctagaaagaaacttgtaatacctattccatttgtaattccatcaatgattcgtttatcaaaaaaatccgtttgttttgctaatcttcttatattttcagttaaagatgttttaaaaaaaacatctatgtaaccacgattatatgaccaattatacacaaaatttattagtttttcccacctaattcttttagaactccattttttaaatgaattaagtaaggctaaatttaataacgatgaataaaaaggcttatataaaaagtatgctataaatattccaaacaaagctatactgaccgaaaaagttgcattttgtaaaaattcataccaatcgacaaaattttgtgaatttttatgcaaaaggtttatcgccggcgtaaataattttgataatatatcaaagtctattccttcttgattgaaaggaattcctatggctccaacaaacaaagtaaataaaagtaatataaggataggaaatagaatagtattgtctgattcatggggataatagaaagttcgtgtattaagtcccaaatttgcaac---------agtaataaaagttcgatttgttacattattactaattttatatgttttcttgccaaaaaaagaaactcttttcgtattattcattgttaataatggtactaacccaaaatttctattaagtcttttttcttcttctttcccccataaagagatggaatagaaggaactgcttttttttccactgtaatttataaaataagtgtttaaatgtccttcaaaagtaagtaaataaatccgaaacatataaaatgcggttaatcccgctgttgaacaagctattattgcaaaaattggcgaaaataacaaactatcattaagaatttcatctttagaccaaaaacaagcaagggggggaataccacaaagagaaagtgttcctactaaaaaggcagtttttgtaatcgggacatgttttgtcaaaccacccataagaatcatattctgacttttatcgggagaatatccaactatagcttccattgaatgaataacggatccagatcctaaaaacaacaaagctttcgaatacgcatgagtaatcaaatgaaataaagcggatcgataagaccccatacctagagctaacatcatataacctagttgagacattgtcgaataagctaaacctctcttaatgtctttttgagcaagagctaaagtggctcctaagagtactgttattatacctatcaaagatattatatacattatagaagggataactataaaaagaggaagaagacgagctacaagaaaaattcctgccgctaccatagtagcagcatgtataagagccgaaataggagtagggccttccatagcatcaggtaaccatacatgaagaggaaattgtgcggatttagcaataggacccacaaataatagaaatgcacacaaagtaaggaataatagattgactctattatttaaaattaaattattaactatttcgaacaaatcctgaaattcgaaactgccagttatccaataaagacctaaaattcctaataataaaccaaaatcccctacacgattagttataaaagctttttgacaagcagtcgctgcaatgggtcgtgtgaaccaaaaacctattaataaatacgaacacattccaactaattcccaaaaaaaataaacttggatcaaattagaactagtaactaatcctaacattgaagtattaaaaaaacccatataagcaaaaaacctcagatatccttgatcatgagacatataattgtcactataaatcagaaccaaaattccaacagttgtaattaatattgacataatagaagtaagtggatcaataaagtaaccaaactcaaaagaaaattcattatttatggtccaagaccatacattttgatgaatgcaacttagaaaaatttgttgaatagatagatagagtgaaaagatcataactatacttaacaaaaaaatactcagaaacgtccaaatgcgtcgaaggttttttgttactgtcggaaaaagtagaagtccaactcctagtaaaataggtactggaagtggaatgaaagggatgatccaagaatattgatatgtatgttccat
ttaaaatttttcaaaataaaaaaaaaagaggatcgtt-----------------aaaaaaatcaatacataggacaaatacaagaatagataagaagagatgcgacttccacctatatattttgttacttctcctagaaagaaacttgtaatacctattccatttgtaattccatcaatgattcgtttatcaaaaaaatccgtttgttttgctaatcttcttatattttcagttaaagatgttttaaaaaaaacatctatgtaaccacgattatatgaccaattatacacaaaatttattagtttttcccacctaattcttttagaactccattttttaaatgaattaagtaaggctaaatttaataaagatgaataaaaaggcttatataaaaagtatgctataaatattccaaacaaagctatactgaccgaaaaagttgcattttgtaaaaattcataccaatcgacaaaattttgtgaatttttatgcaaaaggtttatcgacggcgtgaataattttgataatatatcaaagtctattccttcttgattgaaaggaattcctatggctccaacaaacaaagtaaataaaagtaatataaggataggaaatagaatagtattgtctgattcatggggataatagaaagttcgtgtattaagtcccaaatttgcaac---------agtaataaaagttcgatttgttacattattactaattttatatgttttcttgccaaaaaacgaaactcttttcgtattattcattgttaataatggtactaacccaaaatttctattaagtcttttttcttcttctttcccccataaagagatggaatagaaggagctgcttttttttccactgtaatttataaaataagtgtttaaatgtccttcaaaagtaagtaaataaatccgaaacatataaaatgcggttaatcccgctgttgaacaagctattattgcaaaaattggcgaaaataacaaactatcattaagaatttcatctttagaccaaaaacaagcaagggggggaataccacaaagagaaagtgttcctactaaaaaggcagtttttgtaatcgggacatgttttgtcaaaccacccataagaatcatattctgacttttatcgggagaatatccaactatagcttccattgaatgaataacggatccagatcctaaaaacaacaaagctttcgaatacgcatgagtaatcaaatgaaataaagcggatcgataagaccccatacctagagctaacatcatataacctagttgagacattgtcgaataagctaaacctctcttaatgtctttttgagcaagagctaaagtggctcctaagagtactgttattatacctatcaaagatattatatacattatagaagggataactataaaaagaggaagaagacgagctacaagaaaaattcctgccgctaccatagtagcagcatgtataagagccgaaataggagtagggccctccatagcatcaggtaaccatacatgaagaggaaattgtgcggatttagcaataggacccacaaataatagaaatgcacacaaagtaaggaataatagattgactctattagttaaaattaaattattaactatttcgaacaaatcctgaaattcgaaactgccagttatccaataaagacctaaaattcctaataataaaccaaaatcccctacacgattagttataaaagctttttgacaagcagtcgctgcaatgggtcgtgtgaaccaaaaacctattaataaatacgaacacattccaactaattcccaaaaaaaataaacttggatcaaattagaactagtaactaatcctaacattgaagtattaaaaaaacccatataagcaaaaaacctcagatatccttgatcatgagacatataattgtcactataaatcagaaccaaaattccaacagttgtaattaatattgacataatagaagtaagtggatcaataaagtaaccaaactcaaaagaaaattcattatttatggtccaagaccatacattttgatgaatgcaacttagaaaaatttgttgaatagatagatagagtgaaaagatcataactatacttaacaaaaaaatactcagaaaagtccaaatgcgtcgaaggttttttgttactgtcggaaaaagtagaagtccaactcctagtaaaataggtactggaagtggaatgaaagggatgatccaagaatattgatatgtatgttccat
ttaaaatttttcaaaataaaaaaaaaagaggatcatt-----------------aaaaaaatcaatacataggacaaatacaagaatagataagaagagatgcgacttccacctatatattttgttacttctcctacaaagaaacttgtaatacctactccatttgtaattccatcaacgattcgtttatcaaaaaaattcgtttgttttgctaatcttcttatattttcagttaaagatgttttaaaaaaagaatctatgtaaccacgattatatgaccaattatacacaaaatttattagtttttcccaccaaattcttttagaattccactttttaaatgaattaagtaaggttaaatttaataaagatgaataaaaaggcttatataaacagtatgctataaatattccaaacaaagctatactgactgaaaaagttgcattttgtaaaaattcataccaatctacaaaatgttgtgaatttttatgcaaaaggtttattgacggcgtgaataattttgataatatatcaaagtctattccttcttgattgaaaggaattcctatggctccaacaaacaaagtaaataaaagtaatacaagcataggaaatagaatagtattgtctgattcatggggataatagcaagttcgtgtattaagtccaaaattttcaac---------agtaataaaagtttgatttgttacattattactaatgttatatgttttcttgccaaaaaaagaaactcttttcgtattattcattgttaataatggtactaacccaaaatttttattatgttctttttcttcgtctttcccccataaagagattgaatagaaggagctgcttttttttccactgtaatttataaaatacgtatttaaatgtccttcaaaagtaagtaaataaatccgaaacatataaaatgcggttaatcccgctgttgaacaagctattattgcaaaaattggcgaaaataataaactatcattaagaatttcatctttagaccaaaaacaagcaaagggaggaataccacaaagagaaagtgttcctactaaaaaggcagtttttgtaatcggcacatgttttgtcaaaccacccataagaatcatattctgacttttatcgggagaatatccaactatagcttccattgaatgaataatggatccagatcctaaaaacaacaaagctttcgaatacgcatgagtaatcaaatgaaataaagcggatcgataagaccccatacctagagctaacatcatataacccagttgagacattgtagaataggctaaacctcttttaatgtctttttgagcaagagctaaagtggctcctaagagtactgtgattatacctatcaaagatattatatacattatagaagggataactataaaaagaggaagaagacgagctacaagaaaaattcccgccgctaccatagtagcagcatgtataagagctgaaataggagtagggccctccatggcatcaggtaaccatacatgaagaggaaattgtgcggatttagcaataggacccacaaataatagaaatgcacacaaagtaaggaataaaagattgactctattatttaaaattaaattattaactatttcgaacaaatcctgaaattcgaaactgccagttatccaataaagacctaaaattcctaataataaaccaaaatcccctacacgattagttacaaaagctttttgacaagcattcgctgcaatgggtcgtgtgaaccaaaaacctattaataaatacgaacacattccaactaattcccaaaaaaaataaacttggatcaaattagaactagtaactaatcctaacattgaagtattaaaaaaacccatataagcaaaaaacctcagatatcctcgatcatgagacatataattatcactataaatcagaaccaaaattccaacagttgtaattaatattaacataatagaagtaagtggatcaataaagtaaccgaactcaaaagaaaattcattatttatggtccaagaccatacattttgatgaatgcaacttagaaaaatttgttgaatagatagatagagtgaaaaaatcataactatacttaacaataaaatactaagaaaagtccacatacgtcgaaggttttttgttactgtcggaaaaagtagcagtccaactcctagtaaaataggtactggaagtggaatgaaagggatggtccatgaatattgatatgtatgttccat
ttaaaatttttcaaaataaaaaaaaaagaggatcatt-----------------aaaaaaatcaatacataggacaaatacaagaatagataagaagagatgcgacttccacctatatattttgttacttctcctacaaagaaacttgtaatacctactccatttgtaattccatcaacgattcgtttatcaaaaaaattcgtttgttttgctaatcttcttatattttcagttaaagatgttttaaaaaaagaatctatgtaaccacgattatatgaccaattatacacaaaatttattagtttttcccaccaaattcttttagaattccactttttaaatgaattaagtaaggttaaatttaataaagatgaataaaaaggcttatataaacagtatgctataaatattccaaacaaagctatactgactgaaaaagttgcattttgtaaaaattcataccaatctacaaaatgttgtgaatttttatgcaaaaggtttattgacggcgtgaataattttgataatatatcaaagtctattccttcttgattgaaaggaattcctatggctccaacaaacaaagtaaataaaagtaatacaagcataggaaatagaatagtattgtctgattcatggggataatagaaagttcgtgtattaagtccaaaattttcaac---------agtaataaaagtttgatttgttacattattactaatgttatatgttttcttgccaaaaaaagaaactcttttcgtattattcattgttaataatggtattaacccaaaatttttattacgttttttttcttcgtctttcccccataaagagattgaatagaaggagctgcttttttttccactgtaatttataaaatacgtatttaaatgtccttcaaaagtaagtaaataaatccgaaacatataaaatgcggttaatcccgctgttgaacaagctattattgcaaaaattggcgaaaataataaactatcattaagaatttcatctttagaccaaaaacaagcaaagggaggaataccacaaagagaaagtgttcctactaaaaaggcagtttttgtaatcggcacatgttttgtcaaaccacccataagaatcatattctgacttttatcgggagaatatccaactatagcttccattgaatgaataatggatccagatcctaaaaacaacaaagctttcgaatacgcatgagtaatcaaatgaaataaagcggatcgataagaccccatacctagagctaacatcatataacccagttgagacattgtagaataggctaaacctcttttaatgtctttttgagcaagagctaaagtggctcctaagagtactgtgattatacctatcaaagatattatatacattatagaagggataactataaaaagaggaagaagacgagctacaagaaaaattcccgccgctaccatagtagcagcatgtataagagctgaaataggagtagggccctccatggcatcaggtaaccatacatgaagaggaaattgtgcggatttagcaataggacccacaaataatagaaatgcacacaaagtaaggaataaaagattgactctattatttaaaattaaattattaactatttcgaacaaatcctgaaattcgaaactgccagttatccaataaagacctaaaattcctaataataaaccaaaatcccctacacgattagttacaaaagctttttgacaagcattcgctgcaatgggtcgtgtgaaccaaaaacctattaataaatacgaacacattccaactaattcccaaaaaaaataaacttggatcaaattagaactagtaactaatcctaacattgaagtattaaaaaaacccatataagcaaaaaatctcagatatcctcgatcatgagacatataattatcactataaatcagaaccaaaattccaacagttgtaattaatattaacataatagaagtaagtggatcaataaagtaaccgaactcaaaagaaaattcattatttatggtccaagaccatacattttgatgaatgcaacttagaaaaatttgttgaatagatagatagagtgaaaaaatcataactatacttaacaataaaatactaagaaaagtccacatacgtcgaaggttttttgttactgtcggaaaaagtagcagtccaactcctagtaaaataggtactggaagtggaatgaaagggatggtccatgaatattgatatgtatgttccat
ttaaaatttttcaaaataaaaaaaaaagaggatcatt-----------------aaaaaaatcaatacataggacaaatacaagaatagataagaagagatgcgacttccacctatatattttgttacttctcctacaaagaaacttgtaatacctactccatttgtaattccatcaacgattcgtttatcaaaaaaattcgtttgttttgctaatcttcttatattttcagttaaagatgttttaaaaaaagaatctatgtaaccacgattatatgaccaattatacacaaaatttattagtttttcccaccaaattcttttagaattccactttttaaatgaattaagtaaggttaaatttaataaagatgaataaaaaggcttatataaacagtatgctataaatattccaaacaaagctatactgactgaaaaagttgcattttgtaaaaattcataccaatctacaaaatgttgtgaatttttatgcaaaaggtttattgacggcgtgaataattttgataatatatcaaagtctattccttcttgattgaaaggaattcctatggctccaacaaacaaagtaaataaaagtaatacaagcataggaaatagaatagtattgtctgattcatggggataatagaaagttcgtgtattaagtccaaaattttcaac---------agtaataaaagtttgatttgttacattattactaatgttatatgttttcttgccaaaaaaagaaactcttttcgtattattcattgttaataatggtactaacccaaaatttttattacgttttttttcttcgtctttcccccataaagagattgaatagaaggagctgcttttttttccactgtaatttataaaatacgtatttaaatgtccttcaaaagtaagtaaataaatccgaaacatataaaatgcggttaatcccgctgttgaacaagctattattgcaaaaattggcgaaaataataaactatcattaagaatttcatctttagaccaaaaacaagcaaagggaggaataccacaaagagaaagtgttcctactaaaaaggcagtttttgtaatcggcacatgttttgtcaaaccacccataagaatcatattctgacttttatcgggagaatatccaactatagcttccattgaatgaataatggatccagatcctaaaaacaacaaagctttcgaatacgcatgagtaatcaaatgaaataaagcggatcgataagaccccatacctagagctaacatcatataacccagttgagacattgtagaataggctaaacctcttttaatgtctttttgagcaagagctaaagtggctcctaagagtactgtgattatacctatcaaagatattatatacattatagaagggataactataaaaagaggaagaagacgagctacaagaaaaattcccgccgctaccatagtagcagcatgtataagagctgaaataggagtagggccctccatggcatcaggtaaccatacatgaagaggaaattgtgcggatttagcaataggacccacaaataatagaaatgcacacaaagtaaggaataaaagattgactctattatttaaaattaaattattaactatttcgaacaaatcctgaaattcgaaactgccagttatccaataaagacctaaaattcctaataataaaccaaaatcccctacacgattagttacaaaagctttttgacaagcattcgctgcaatgggtcgtgtgaaccaaaaacctattaataaatacgaacacattccaactaattcccaaaaaaaataaacttggatcaaattagaactagtaactaatcctaacattgaagtattaaaaaaacccatataagcaaaaaacctcagatatcctcgatcatgagacatataattatcactataaatcagaaccaaaattccaacagttgtaattaatattaacataatagaagtaagtggatcaataaagtaaccgaactcaaaagaaaattcattatttatggtccaagaccatacattttgatgaatgcaacttagaaaaatttgttgaatagatagatagagtgaaaaaatcataactatacttaacaataaaatactaagaaaagtccacatacgtcgaaggttttttgttactgtcggaaaaagtagcagtccaactcctagtaaaataggtactggaagtggaatgaaagggatggtccatgaatattgatatgtatgttccat
ttaaaatttttcaaaataaaaaaaaaagaggatcatt-----------------aaaaaaatcaatacataggacaaatacaagaatagataagaagagatgcgacttccacctatatattttgttacttctcctacaaagaaacttgtaatacctactccatttgtaattccatcaacgattcgtttatcaaaaaaattcgtttgttttgctaatcttcttatattttcagttaaagatgttttaaaaaaagcatctatgtaaccacgattatatgaccaattatacacaaaatttattagtttttcccaccaaattcttttagaattccactttttaaatgaattaagtaaggttaaatttaataaagatgaataagaaggcttatataaacagtatgctataaatattccaaacaaagctatactgactgaaaaagttgcattttgtaaaaattcataccaatctacaaaatgttgtgaatttttatgcaaaaggtttattgacggcgtgaataattttgataatatatcaaagtctattccttcttgattgaaaggaattcctatggctccaacaaacaaagtaaataaaagtaatacaagcataggaaatagaatagtattgtctgattcatggggataatagaaagttcgtgtattaagtccaaaattttcaacagtaataaaagtaataaaagtttgatttgttacattattactaatgttatatgttttcttgccaaaaaaagaaactcttttcatattattcattgttaataatggtactaacccaaaatttctattacgttttttttcttcgtctttcccccataaagagattgaatagaaggagctgcttttttttccactgtaatttataaaataagtatttaaatgtccttcaaaagtaagtaaataaatccgaaacatataaaatgcggttaatcccgctgttgaacaagctattattgcaaaaattggcgaaaataataaactatcattaagaatttcatctttagaccaaaaacaagcaaagggaggaataccacaaagagaaagtgttcctactaaaaaggcagtttttgtaatcggcacatgttttgtcaaaccacccataagaatcatattctgacttttatcgggagaatatccaactatagcttccattgaatgaataatggatccagatcctaaaaacaacaaagctttcgaatacgcatgagtaatcaaatgaaataaagcggatcgataagaccccatacctagagctaacatcatataacccagttgagacattgtagaataggctaaacctcttttaatgtctttttgagcaagagctaaagtggctcctaagagtactgtgattatacctatcaaagatattatatacattatagaagggataactataaaaagaggaagaagacgagctacaagaaaaattcccgccgctaccatagtagcagcatgtataagagctgaaataggagtagggccctccatggcatcaggtaaccatacatgaagaggaaattgtgcggatttagcaataggacccacaaataatagaaatgcacacaaagtaaggaataaaagattgactctattatttaaaattaaattattaactatttcgaacaaatcctgaaattcgaaactgccagttatccaataaagacctaaaattcctaataataaaccaaaatcccctacacgattagttacaaaagctttttgacaagcattcgctgcaatgggtcgtgtgaaccaaaaacctattaataaatacgaacacattccaactaattcccaaaaaaaataaacttggatcaaattagaactagtaactaatcctaacattgaagtattaaaaaaacccatataagcaaaaaacctcagatatcctcgatcatgagacatataattgtcactataaatcagaaccaaaattccaacagttgtaattaatattaacataatagaagtaagtggatcaataaagtaaccgaactcaaaagaaaattcattatttatggtccaagaccatacattttgatgaatgcaacttagaaaaatttgttgaatagatagatagagtgaaaaaaccataactatacttaacaacaaaatactcagaaaagtccacatacgtcgaaggttttttgttactgtcggaaaaagtagcagtccaactcctagtaaaataggtactggaagtggaatgaaagggatggtccatgaatattgatatgtatgttccat
ttaaaatttttcaaaataaaaaaaaaagaggatcatt-----------------aaaaaaataaatacataggacaaatacaagaatagataagaagagatgcgacttccacctatatattttgttacttctcctacaaagaaacttgtaatacctactccatttgtaattccatcaacgattcgtttatcaaaaaaattcgtttgttttgctaatcttcttatattttcagttaaagatgttttaaaaaaagcatctatgtaaccacgattatatgaccaattatacacaaaatttattagtttttcccaccaaattcttttagaattccactttttaaatgaattaagtaaggttaaatttaataaagatgaataagaaggcttatataaacagtatgctataaatattccaaacaaagctatactgactgaaaaagttgcattttgtaaaaattcataccaatctacaaaatgttgtgaatttttatgcaaaaggtttattgacggcgtgaataattttgataatatatcaaagtctattccttcttgattgaaaggaattcctatggctccaacaaacaaagtaaataaaagtaatacaagcataggaaatagaatagtattgtctgattcatggggataatagaaagttcgtgtattaagtccaaaattttcaacagtaataaaagtaataaaagtttgatttgttacattattactaatgttatatgttttcttgccaaaaaaagaaactcttttcatattattcattgttaataatggtactaacccaaaatttctattacgttttttttcttcgtctttcccccataaagagattgaatagaaggagctgcttttttttccactgtaatttataaaataagtatttaaatgtccttcaaaagtaagtaaataaatccgaaacatataaaatgcggttaatcccgctgttgaacaagctattattgcaaaaattggcgaaaataataaactatcattaagaatttcatctttagaccaaaaacaagcaaagggaggaataccacaaagagaaagtgttcctactaaaaaggcagtttttgtaatcggcacatgttttgtcaaaccacccataagaatcatattctgacttttatcgggagaatatccaactatagcttccattgaatgaataatggatccagatcctaaaaacaacaaagctttcgaatacgcatgagtaatcaaatgaaataaagcggatcgataagaccccatacctagagctaacatcatataacccagttgagacattgtagaataggctaaacctcttttaatgtctttttgagcaagagctaaagtggctcctaagagtactgtgattatacctatcaaagatattatatacattatagaagggataactataaaaagaggaagaagacgagctacaagaaaaattcccgccgctaccatagtagcagcatgtataagagctgaaataggagtagggccctccatggcatcaggtaaccatacatgaagaggaaattgtgcggatttagcaataggacccacaaataatagaaatgcacacaaagtaaggaataaaagattgactctattatttaaaattaaattattttctatttcgaacaaatcctgaaattcgaaactgccagttatccaataaagacctaaaattcctaataataaaccaaaatcccctacacgattagttacaaaagctttttgacaagcattcgctgcaatgggtcgtgtgaaccaaaaacctattaataaatacgaacacattccaactaattcccaaaaaaaataaacttggatcaaattagaactagtaactaatcctaacattgaagtattaaaaaaacccatataagcaaaaaacctcagatatcctcgatcatgagacatataattgtcactataaatcagaaccaaaattccaacagttgtaattaatattaacataatagaagtaagtggatcaataaagtaaccgaactcaaaagaaaattcattatttatggtccaagaccatacattttgatgaatgcaacttagaaaaatttgttgaatagatagatagagtgaaaaaaccataactatacttaacaacaaaatactcagaaaagtccacatacgtcgaaggttttttgttactgtcggaaaaagtagcagtccaactcctagtaaaataggtactggaagtggaatgaaagggatggtccatgaatattgatatgtatgttccat
ttaaaatttttcaaaataaaaaaaaaagaggatcatt-----------------aaaaaaataaatacataggacaaatacaagaatagataagaagagatgcgacttccacctatatattttgttacttctcctagaaagaaacttgtaatacctattccatttgtaattccatcaatgattcgtttatcaaaaaaatccgtttgttttgctaatcttcttatattttcagttaaagatgttttaaaaaaaacatctatgtaaccacgattatatgaccaattatacacaaaatttattagtttttcccacctaattcttttagaactccattttttaaatgaattaagtaaggctaaatttaataaagatgaataaaaaggcttatataaaaagtatgctataaatattccaaacaaagctatactgaccgaaaaagttgcattttgtaaaaattcataccaatcgacaaaattttgtgaatttttatgcaaaaggtttatcgacggcgtgaataattttgataatatatcaaagtctattccttcttgattgaaaggaattcctatggctccaacaaacaaagtaaataaaagtaatataaggataggaaatagaatagtattgtctgattcatggggataatagaaagttcgtgtattaagtcccaaatttgcaac---------agtaataaaagttcgatttgttacattattactaattttatatgttttcttgccaaaaaaagaaactcttttcgtattattcattgttaataatggtactaacccaaaatttctattaagtcttttttcttcttctttcccccataaagagatggaatagaaggagctgcttttttttccactgtaatttagaaaataagtgtttaaatgtccttcaaaagtaagtaaataaatccgaaacatataaaatgcggttaatcccgctgttgaacaagctattattgcaaaaattggcgaaaataacaaactatcattaagaatttcatctttagaccaaaaacaagcaaggggaggaataccacaaagagaaagtgttcctactaaaaaggcagtttttgtaatcgggacatgttttgtcaaaccacccataagaatcatattctgacttttatcgggagaatatccaactatagcttccattgaatgaataacggatccagatcctaaaaacaacaaagctttcgaatacgcatgagtaatcaaatgaaataaagcggatcgataagaccccatacctagagctaacatcatataacctagttgagacattgtcgaataagctaaacctctcttaatgtctttttgagcaagagctaaagtggctcctaagagtactgttattatacctatcaaagatattatatacattatagaagggataactataaaaagaggaagaagacgagctacaagaaaaattcctgccgctaccatagtagcagcatgtataagagccgaaataggagtagggccctccatagcatcaggtaaccatacatgaagaggaaattgtgcggatttagcaataggacccacaaataatagaaatgcacacaaagtaaggaataatagattgactctattatttaaaattaaattattaactatttcgaacaaatcctgaaattcgaaactgccagttatccaataaagacctaaaattcctaataataaaccaaaatcccctacacgattagttataaaagctttttgacaagcagtcgctgcaatgggtcgtgtgaaccaaaaacctattaataaatacgaacacattccaactaattcccaaaaaaaataaacttggatcaaattagaactagtaactaatcctaacattgaagtattaaaaaaacccatataagcaaaaaacctcagatatccttgatcatgagacatataattgtcactataaatcagaaccaaaattccaacagttgtaattaatattgacataatagaagtaagtggatcaataaagtaaccaaactcaaaagaaaattcattatttatggtccaagaccatacattttgatgaatgcaacttagaaaaatttgttgaatagatagatagagtgaaaagatcataactatacttaacaaaaaaatactcagaaaagtccaaatgcgtcgaaggttttttgttactgttggaaaaagtagaagtccaactcctagtaaaataggtactggaagtggaatgaaagggatgatccaagaatattgatatgtatgttccat
ttaaaatttttcaaaataaaaaaaaaagaggatcatt-----------------aaaaaaatcaatacataggacaaatacaagaatagataagaagagatgcgacttccacctatatattttgttacttctcctacaaagaaacttgtaatacctactccatttgtaattccatcaacgactcgtttatcaaaaaaatgcgtttgttttgctaatcttcttatattttcagttaaagatgttttaaaaaaagcatctatgtaaccacgattatatgaccaattatacacaaaatttattagtttttcccaccaaattcttttagaattccactttttaaatgaattaagtaaggttaaatttaataaagatgaataaaaaggcttatataaacagtatgctataaatattccaaacaaagctatactgactgaaaaagttgcattttgtaaaaattcataccaatctacaaaatgttgtgaatttttatgcaaaaggtttattgacggcgtgaataattttgataatatatcaaagtctattccttcttgattgaaaggaattcctatggctccaacaaacaaagtaaataaaagtaatacaagcataggaaatagaatagtattgtctgattcatggggataatagaaagttcgtgtattaagtccaaaattttcaac---------agtaataaaagtttgatttgttacattattactaatgttatatgttttcttgccaaaaaaagaaactcttttcgtattattcattgttaataatggtactaacccaaaatttctattacgttttttttcttcgtctttcccccataaagagattgaatagaaggagctgcttttttttccactgtaatttataaaataagtatttaaatgtccttcaaaagtaagtaaataaatccgaaacatataaaatgcggttaatcccgctgttgaacaagctattattgcaaaaattggcgaaaataataaactatcattaagaatttcatctttagaccaaaaacaagcaaagggaggaataccacaaagagaaagtgttcctactacaaaggcagtttttgtaatcggcacatgttttgtcaaaccactcataagaatcatattctgacttttatcgggagaatatccaactatagcttccattgaatgaataatggatccagatcctaaaaacaacaaagctttcgaatacgcatgagtaatcaaatgaaataaagcggatcgataagaccccatacctagagctaacatcatataacccagttgagacattgtagaataggctaaacctcttttaatgtctttttgagcaagagctaaagtggctcctaagagtactgtgattatacctatcaaagatattatatacattatagaaggcataactataaaaagaggaagaagacgagctacaagaaaaattcccgccgctaccatagtagcagcatgtataagagctgaaataggagtagggccctccatggcatcaggtaaccatacatgaagaggaaattgtgcggatttggcaataggacccacaaataatagaaatgcacacaaagtaaggaataaaagattgactctattatttaaaattaaattattaactatttcgaacaaatcctgaaattcgaaactgccagttatccaataaagacctaaaattcctaataataaaccaaaatcccctacacgattagttacaaaagctttttgacaagcattcgctgcaatgggtcgtgtgaaccaaaaacctattaataaatacgaacacattccaactaattcccaaaaaaaataaacttggatcaaattagaactagtaactaatcctaacattgaagtattaaaaaaacccatataagcaaaaaacctcagatatcctcgatcatgagacatataattgtcactataaatcagaaccaaaattccaacagttgtaattaatattaacataatagaagtaagtggatcaataaagtaaccgaactcaaaagaaaattcattatttatggtccaagaccatacattttgatgaatgcaacttagaaaaatttgttgaatagatagatagagtgaaaaaaccataactatacttaacaacaaaatactcagaaaagtccacatacgtcgaaggttttttgttactgtcggaaaaagtagcagtccaactcctagtaaaataggtactggaagtggaatgaaagggatggtccatgaatattgatatgtatgttccat
ttaaaatttttcaaaataaaaaaaaaagaggatcatt-----------------aaaaaaatcaatacataggacaaatacaagaatagataagaagagatgcgacttccacctatatattttgttacttctcctacaaagaaacttgtaatacctactccatttgtaattccatcaacgattcgtttatcaaaaaaattcgtttgttttgctaatcttcttatattttcagttaaagatgttttaaaaaaagcatctatgtaaccacgattatatgaccaattatacacaaaatttattagtttttcccaccaaattcttttagaattccactttttaaatgaattaagtaaggttaaatttaataaagatgaataagaaggcttatataaacagtatgctataaatattccaaacaaagctatactgactgaaaaagttgcattttgtaaaaattcataccaatctacaaaatgttgtgaatttttatgcaaaaggtttattgacggcgtgaataattttgataatatatcaaagtctattccttcttgattgaaaggaattcctatggctccaacaaacaaagtaaataaaagtaatacaagcataggaaatagaatagtattgtctgattcatggggataatagaaagttcgtgtattaagtccaaaattttcaac---------agtaataaaggtttgatttgttacattattactaatgttatatgttttcttgccaaaaaaagaaactcttttcgtattattcattgttaataatggtactaacccaaaatttctattacgttttttttcttcgtctttcccccataaagagattgaatagaaggagctgcttttttttccactgtaatttataaaataagtatttaaatgtccttcaaaagtaagtaaataaatccgaaacatataaaatgcggttaatcccgctgttgaacaagctattattgcaaaaatgggcgaaaataataaactatcattaagaatttcatctttagaccaaaaacaagcaaagggaggaataccacaaagagaaagtgttcctactaaaaaggcagtttttgtaatcggcacatgttttgtcaaaccacccataagaatcatattctgacttttatcgggagaatatccaactatagcttccattgaatgaataatggatccagatcctaaaaacaacaaagctttcgaatacgcatgagtaatcaaatgaaataaagcggatcgataagaccccatacctagagctaacatcatataacccagttgagacattgtagaataggctaaacctcttttaatgtctttttgagcaagagctaaagtggctcctaagagtactgtgattatacctatcaaagatattatatacattatagaagggataactataaaaagaggaagaagacgagctacaagaaaaattcccgccgctaccatagtagcagcatgtataagagctgaaataggagtagggccctccatggcatcaggtaaccatacatgaagaggaaattgtgcggatttagcaataggacccacaaataatagaaatgcacacaaagtaaggaataaaagattgactctattatttaaaattaaattattaactatttcgaacaaatcctgaaattcgaaactgccagttatccaataaagacctaaaattcctaataataaaccaaaatcccctacacgattagttacaaaagctttttgacaagcattcgctgcaaggggtcgtgtgaaccaaaaacctattaataaatacgaacacattccaactaattcccaaaaaaaataaacttggatcaaattagaactagtaactaatcctaacattgaagtattaaaaaaacccatataagcaaaaaacctcagatatcctcgatcatgagacatataattgtcactataaatcagaaccaaaattccaacagttgtaattaatattaacataatagaagtaagtggatcaataaagtaaccgaactcaaaagaaaattcattatttatggtccaagaccatacattttgatgaatgcaacttagaaaaatttgttgaatagatagatagagtgaaaaaaccataactatacttaacaacaaaatactcagaaaagtccacatacgtcgaaggttttttgttactgtcggaaaaagtagcagtccaactcctagtaaaataggtactggaagtggaatgaaagggatggtccatgaatattgatatgtatgttccat
ttaaattttttcaaaaaaaaaaaaaaagaggatcatt-----------------aaaaaaatcaatacataggacaaatacaagaatagataagaagagatgcgacttccacctatatattttgttacttctcctacaaagaaacttgtaatacctactccatttgtaattccatcaacgattcgtttatcaaaaaaattcgtttgttttgctaatcttcttatattttcagttaaagatgttttaaaaaaagcatctatgtaaccacgattatatgaccaattatacacaaaatttattagtttttcccaccaaattcttttagaattccactttttaaatgaattaagtaaggttaaatttaataaagatgaataagaaggcttatataaacagtatgctataaatattccaaacaaagctatactgactgaaaaagttgcattttgtaaaaattcataccaatctacaaaatgttgtgaatttttatgcaaaaggtttattgacggcgtgaataattttgataatatatcaaagtctattccttcttgattgaaaggaattcctatggctccaacaaacaaagtaaataaaagtaatacaagcataggaaatagaatagtattgtctgattcatggggataatagaaagttcgtgtattaagtccaaaattttcaac---------agtaataaaagtttgatttgttacattattactaatgttatatgttttcttgccaaaaaaagaaactcttttcgtattattcattgttaataatggtactaacccaaaatttctattacgttttttttcttcgtctttcccccataaagagattgaatagaaggagctgcttttttttccactgtaatttataaaataagtatttaaatgtccttcaaaagtaagtaaataaattcgaaacatataaaatgcggttaatcccgctgttgaacaagctattattgcaaaaattggcgaaaataataaactatcattaagaatttcatctttagaccaaaaacaagcaaagggaggaataccacaaagagaaagtgttcctactaaaaaggcagtttttgtaatcggcacatgttttgtcaaaccacccataagaatcatattctgacttttatcgggagaatatccaactatagcttccattgaatgaataatggatccagatcctaaaaacaacaaagctttcgaatacgcatgagtaatcaaatgaaataaagcggatcgataagaccccatacctagagctaacatcatataacccagttgagacattgtagaataggctaaacctcttttaatgtctttttgagcaagagctaaagtggctcctaagagtactgtgattatacctatcaaagatattatatacattatagaagggataactataaaaagaggaagaagacgagctacaagaaaaattcccgccgctaccatagtagcagcatgtataagagctgaaataggagtagggccctccatggcatcaggtaaccatacatgaagaggaaattgtgcggatttagcaataggacccacaaataatagaaatgcacacaaagtaaggaataaaggattgactctattatttaaaattaaattattaactatttcgaacaaatcctgaaattcgaaactgccagttatccaataaagacctaaaattcctaataataaaccaaaatcccctacacgattagttacaaaagctttttgacaagcattcgctgcaatgggtcgtgtgaaccaaaaacctattaataaatacgaacacattccaactaattcccaaaaaaaataaacttggatcaaattagaactagtaactaatcctaacattgaagtattaaaaaaacccatataagcaaaaaacctcagatatcctcgatcatgcgacatataattgtcactataaatcagaaccaaaattccaacagttgtaattaatattaacataatagaagtaagtggatcaataaagtaaccgaactcaaaagaaaattcattatttatggtccaagaccatacattttgatgaatgcaacttagaaaaatttgttgaatagatagatagagtgaaaaaaccataactatacttaacaacaaaatactcagaaaagtccacatacgtcgaaggttttttgttactgtcggaaaaagtagcagtccaactcctagtaaaataggtactggaagtggaatgaaagggatggtccatgaatattgatatgtatgttccat
ttaaaatttttcaaaataaaaaaaaaagaggatcatt-----------------aaaaaaatcaatacataggacaaatacaaaaatagataagaagagatgcgacttccacctatatattttgttacttctcctacaaagaaacttgtaatacctactccatttgtaatttcatcaacgattcgtttatcaaaaaaatgcgtttgttttgctaatcctcttatattttcagttaaagatgttttaaaaaaagcatctatgtaaccacgattatatgaccaattatacacaaaatttattagtttttcccaccaaattcttttagaactccactttttaaatgaattaagtaaggttaaatttaataaagatgaataaaaaggcttatataaacagtatgctataaatattccaaacaaagctatactgactgaaaaagttgcattttgtaaaaattcataccaatctacaaaatgttgtgaatttttatgcaaaaggtttattgacggcgtgaataattttgataatatatcaaagtctattccttcttgattgaaaggaattcctatgactccaacaaacaaagtaaataaaagtaatacaagcataggaaatagaatagtattgtctgattcatgaggataatagaaagttcgtgtattaagtccaaaatttgcaac---------agtaataaaagtttgatttgttacattattactaattttatatgttttcttgccaaaaaaagaaactcttttcgtattattcattgttaataatggtactaacccaaaatttctattaagttttttttcttcgtctttcccccataaagagattgaatagaaggagctgcttttttttccactgtaatttataaaataagtatttaaatgtccttcaaaagtaagtaaataaatccgaaacatataaaatgcggttaatcccgctgttgaacaagctattattgcaaaaatgggcgaaaataataaactatcattaagaatttcatctttagaccaaaaacaagcaaagggaggaataccacaaagagaaagtgttcctactaaaaaggcagtttttgtaatcggcacatgttttgtcaaaccacccataagaatcatattctgacttttatcgggagaatatccaactatagcttccattgaatgaataatggatccagatcctaaaaacaacaaagctttcgaatacgcatgagtaatcaaatgaaataaagcggatcgataagaccccatacctagagctaacatcatataacccagttgagacattgtagaataggctaaacctcttttaatgtctttttgagcaagagctaaagtggctcctaagagtactgtgattatacctatcaaagatattatatacattatagaaggaataactataaaaagaggaagaagacgagctacaagaaaaattcccgccgctaccatagtagcagcatgtataagagccgaaataggagtagggccctccatggcatcaggtaaccatacatgaagaggaaattgtgcggatttagcaataggacccacaaataatagaaatgcacacaaagtaaggaataaaagattgactctattatttaaaattaaattattaagtatttcgaacaaatcctgaaattcgaaactgccagttatccaataaagacctaaaattcctaataataaaccaaaatcccctacacgattagttacaaaagctttttgacaagcattcgctgcaatgggtcgtgtgaaccaaaaacctattaataaatacgaacacattccaactaattcccaaaaaaaataaacttggatcaaattagaactagtaactaatcctaacattgaagtattaaaaaaacccatataagcaaaaaacctcagatatcctcgatcatgagacatataattgtcactgtaaatcagaaccaaaattccaacagttgtaattaatattgacataatagaagtaagtggatcaataaagtaaccgaactcaaaagaaaattcattatttatggtccaagaccatacattttgatgaatgcaacttagaaaaatttgttgaatagatagatagagtgaaaaaatcataactatacttaacataaaaatactcagaaaagtccacatacgtcgaaggttttttgttactgtcggaaaaagtagcagtccaactcctagtaaaataggtactggaagtggaatgaaagggatgatccatgaatattgatatgtatgttccat
ttaaaatttttaaaaataaa---aaaagaggatcatt-----------------aaaaaaataaatacataggacaaatacaagaatagataagaagagatgcgacttccacctatatattttgttacttctcctacaaagaaacttgtaatacctactccatttgtaattccatcgattattcgtttatcaaaaaaattcgtttgttttgccaatcttcttatattttcagttaaagatgttttaaaaaaagcatctatgtaaccacgattatatgaccaattatacacaaaatttattagtttttcccacctaattcttttagaactccattttttaaatgaattaagtaaggttaaatttaataaagatgaataaaaaggcttatataaacagtatgctataaatattccaaagaacgctatactgactgaaaaagttgcattttgcaaaaattcataccaatctacaaaattttgtgaatttttatgcaaaaggtttatcgacgtcattaataattttgataatatatcaaagtctaatccttcttgattgaaaggaattcctatggctccaacaaacaaagtaaataaaagtaatacaagcataggaaatagaattgtattatctgattcatggggataatagaaagttcgtgtattaagtccaaaattttcaac---------agtaataaaagtttgatttgttacattattactaattttatatgtttttttaccaaaaaaagaggctcttttcgtattattcattgttaataatggtactaactcaaaatttctattaagttttttttctgcatctttcccccataaagagattgaatagaacgaactgcttttttttccactataatttataaaataagtgtttaaatgtccttcaaaagtaagtaaataaatccgaaacatataaaatgcggttaatcccgctgttgaacaagctattattgcaaaaataggcgaaaataacaaactatcattaagaatttcatctttagaccaaaaacaagcaaggggaggaataccacaaagagaaagtgttcctattaaaaaggcagtttttgtaattggcacatgttttgtcaaaccacccataagaatcatattctgacttttatcgggagaatatccaactatagcttccattgaatgaataatggatccagatcctaaaaacaacagagctttcgaatacgcatgagtaattaaatgaaataaagcggatcgataagaccccatacctagagctaacatcatataacccagttgagacattgtagaataagctaaacctctcttaatgtctttttgagcaagagctaaagtggctcctaagagtactgttattatacctatcaaagatattatatacattatagaagggataactataaaaagaggaagaagacgagctacaagaaaaattcctgccgctaccatagtagcagcatgtataagagctgaaataggagtagggccttccatggcatcaggtaaccatacatgaagaggaaattgtgcagatttagcaataggacccacaaataatagaaatgcacacaaagtaaggaataagagatttactctattatttaaaattaaattagtaactatttcgaacaaatcctgaaattcgaaactgccagttatccaataaagacctaaaattcctaataataaaccaaaatcccctacacgattagttacaaaagctttttgacaagcattcgctgcgacgggtcgtgtgaaccaaaaacctattaataaataggaacacattccaactaattcccaaaaaaaataaacttggatcaaattagaactagtaactaatcctaacattgacgtattaaaaaaacccatataagcaaaaaacctcagatatccttgatcatgagccatataattgtcactgtaaataagaaccaagattccaacagttgtaattaatattaacataatagaagtaagtggatctataaagtaaccgaactcaaaagaaaattcattatttatggtccaagaccatacattttgatgaatgcaacttagaaaaatttgttgaatagatagatagaatgaaaagatcataactatacttaacaaaaaaatactcagaaaagtccacatacgccgaaggctttttgttactgtcggaaaaagtagaagtccaactcctagtaaaatgggtactggaagtggaatgaaagggatgatccatgaatattgatatgtatgttccat
ttaaaatttttcaaaataaaaaaaaaagaggatcatt-----------------aaaaaaataaatacataagacaaatacaagaatagataagacgaaatacgacttccacctatatattttgttacttctcctacaaagaaacttgtaatacctactccgtttgtaattccatcaatgattcgtttatcaaaataattcgtttgttttgctaatcttcttatattttcagttaaagatgttttaaaaaaagcatctatataaccacgattatatgaccaattatacacaaaatttattattttttcccaccaaattcttttagaattccatttttgaaatgaattaagtaaggttaaatttaataaagatgaataaaaaggcttatataaacagtatgctataaatattccaaacaaagctatactgactgaaaaagttgcatttttcaaaaattcataccaatccacaaaatcttgtgaatctttatgcaaaaggtttatcgacggcgtgaataattttgataatatatcaaagtctattccttcttgattgaaaggaattcctatggctccaacaaacaaagtaaataaaagtaatacaagcataggaaatagaatagtattgtctgattcgtggggataatagaaagttggtgtattaagtccaaaattttcaac---------agtaataaaagtttgatttgttacattattactaattttatatgttttcttgccaaaaaaagaaactcttttcgtattattcattgttaataatggtactaaccccaaatttctattaagttttttttcttcttctttcccccataaagagattgagtagaaggagttgcttttttttccactgtaatttataaaataagtgtttaaatgtccttcgaaagtaagtaaataaatccgaaacatataaaaggcggttaatcccgctgttgagcaagctattattgcaaaaattggcgaaaataaaaaactatcattaagaatttcatctttagaccaaaaacaagcaaggggaggaataccacaaagagaaagtgttcctattaaaaaggcagtttttgtaattggcacatgttttgtcaaaccacccataagaatcatattctgacttttatcgggagaatatccaactatagcttccattgaatgaataatggatccagatcctaaaaacaacaaagcttttgaatacgcatgagtaatcaaatgaaataaagcggatctataagaccccatacctagagctaacatcatataacccagttgagacattgtagaataggctaaacctctcttaatgtctttttgagcaagagctaaagtggctcctaagagtactgttattatacctatcaaagatattgtatacattatagaagggataactataaaaagaggaagaagccgagctacaagaaaaattcctgccgctaccatagtagcagcatgtataagagccgaaataggagtagggccctccatggcatcaggtaaccatacatgaagaggaaattgtgcagatttagcaataggacccacaaataatagaaatgcacagaaagtaaggaataagagatttactttattatttaatattaaattatgaactatttcgaacaaatcctgaaattcgaaactccctgttagccaataaagacctaaaattcctaataataaacaaaagtcccctacacgattagttacaaaagctttttgacaagcattcgctgcaatgggtcgtgtgaaccaaaaacctattaataaatacgaacacattccaactaattcccaaaaaaaataaacttggatcaaattagaactagtaactaatcctaacattgaagtattaaaaaaacccatataagcaaaaaacctcagatatccttgatcatgagacatataattgtcactataaataagaaccaaaattccaacagttgtaattaatattgacataatagaagtaagtggatcaataaagtaaccgaactcaaaagaaaattcattatttatggtccaagaccatacattttgatgaatgcaacttagaaaaatttgttgaatagatagataaaatgaaaagatcataactatacttaaaaaaaaaatactcagaaaagtccacatacgtcgaaggttttttgttactgtcggaaaaagtagaagtccaactcctagtaaaataggtactggaagtggaatgaaagggatgatccatgaatattgatatgtatgttccat
ttaaaatttttcaaaataaaaaaaaaagaggatcatt-----------------aaaaaaataaatacataagacaaatacaagaatagataagacgaaatacgacttccacctatatattttgttacttctcctacaaagaaacttgtaatacctactccgtttgtaattccatcaatgattcgtttatcaaaataattcgtttgttttgctaatcttcttatattttcagttaaagatgttttaaaaaaagcatctatataaccacgattatatgaccaattatacacaaaatttattattttttcccaccaaattcttttagaattccatttttgaaatgaattaagtaaggttaaatttaataaagatgaataaaaaggcttatataaacagtatgctataaatattccaaacaaagctatactgactgaaaaagttgcatttttcaaaaattcataccaatccacaaaatcttgtgaatctttatgcaaaaggtttatcgacggcgtgaataattttgataatatatcaaagtctattccttcttgattgaaaggaattcctatggctccaacaaacaaagtaaataaaagtaatacaagcataggaaatagaatagtattgtctgattcgtggggataatagaaagttggtgtattaagtccaaaattttcaac---------agtaataaaagtttgatttgttacattattactaattttatatgttttcttgccaaaaaaagaaactcttttcgtattattcattgttaataatggtactaaccccaaatttctattaagttttttttcttcttctttcccccataaagagattgagtagaaggagttgcttttttttccactgtaatttataaaataagtgtttaaatgtccttcgaaagtaagtaaataaatccgaaacatataaaaggcggttaatcccgctgttgagcaagctattattgcaaaaattggcgaaaataaaaaactatcattaagaatttcatctttagaccaaaaacaagcaaggggaggaataccacaaagagaaagtgttcctattaaaaaggcagtttttgtaattggcacatgttttgtcaaaccacccataagaatcatattctgacttttatcgggagaatatccaactatagcttccattgaatgaataatggatccagatcctaaaaacaacaaagcttttgaatacgcatgagtaatcaaatgaaataaagcggatctataagaccccatacctagagctaacatcatataacccagttgagacattgtagaataggctaaacctctcttaatgtctttttgagcaagagctaaagtggctcctaagagtactgttattatacctatcaaagatattgtatacattatagaagggataactataaaaagaggaagaagccgagctacaagaaaaattcctgccgctaccatagtagcagcatgtataagagccgaaataggagtagggccctccatggcatcaggtaaccatacatgaagaggaaattgtgcagatttagcaataggacccacaaataatagaaatgcacagaaagtaaggaataagagatttactttattatttaatattaaattatgaactatttcgaacaaatcctgaaattcgaaactccctgttagccaataaagacctaaaattcctaataataaacaaaagtcccctacacgattagttacaaaagctttttgacaagcattcgctgcaatgggtcgtgtgaaccaaaaacctattaataaatacgaacacattccaactaattcccaaaaaaaataaacttggatcaaattagaactagtaactaatcctaacattgaagtattaaaaaaacccatataagcaaaaaacctcagatatccttgatcatgagacatataattgtcactataaataagaaccaaaattccaacagttgtaattaatattgacataatagaagtaagtggatcaataaagtaaccgaactcaaaagaaaattcattatttatggtccaagaccatacattttgatgaatgcaacttagaaaaatttgttgaatagatagataaaatgaaaagatcataactatacttaaaaaaaaaatactcagaaaagtccacatacgtcgaaggttttttgttactgtcggaaaaagtagaagtccaactcctagtaaaataggtactggaagtggaatgaaagggatgatccatgaatattgatatgtatgttccat
ttaaaatttttcaaaataaaaaaaaaagaggatcatt-----------------aaaaaaataaatacataggacaaatacaagaatagataagaagaaatgcgacttccacctatatattttgttacttctcctacaaagaaacttgtaatacctactccatttgtaattccatcaatgatccgtttatcaaaaaaattcgtttgttttgctaatcttcttatattttcagttaaggatgttttaaaaaaagcatctatgtaaccacgattatatgaccaattatacacaaaatttattagtttttcccatctaattcttttagaactccattttttaaatgaattaagtacggttaaatttaataaagatgaataaaaaggcttatataagcagtatgctataaatattccaaacaaagctatactcactgaaaaagttgcattttgcaaaaattcataccaatctacaaaattttgtgaatttttatgcaaaaggtttatcgacggcgtgaatagttttgataatatatcaaagtctagtccttcttgattgaaaggaattcctatggctccaacaaacaaagtaaataaaagtaatacaagcataggaaatagaatagtattgtctgattcatggggataatagaaagttcgtgtattaagtccaaaattttcaac---------agtaataaaagtttgatttgttacattattactaattttatatgttttcttgccaaaaaaagaaactcttttcgtattattcattgttaataatggtactaactcaaaatttctattaagttttttttctttggctttcccccataaagagattgaatagaaggagctgcttttttttccactgtaatttataaaataagtgtttaaatgtccttcaaaagtaagtaaataaatccgaaacatataaaatgcggttaatcccgctgttgaacaagctattattgcaaaaatgggcgaaaataacaaactatcattcagaatttcatctttagaccaaaaacaagcaaggggaggaataccacaaagagaaagtgttcctattaaaaaggcagtttttgtaattggcacatgttttgtcaaaccacccataagaatcatattctgacttttatcgggagaatatccaactatagcttccattgaatgaataatggatccagatcctaaaaacaacagagctttcgaatacgcatgagtaatcaaatgaaataaagcggatcgataggaccccatacctagagctaacatcatataacccagttgagacattgtagaataagctaaacctctcttaatgtctttttgagcaagagctaaagtggctcctaagaatactgttattatacctatcaaagatattatatacattatagaagggataactataaaaagaggaagaagacgagctacaagaaaaattcctgccgctaccatagtagcagcatgtataagagctgaaatcggagtagggccctccatggcatcaggtaaccatacatgaagaggaaattgtgcggatttaccaataggacccacaaataatagaaatgcacacaaagtaaggaataagagatttactctattatttaaaagtaaattattaactatttcgaacaaatcctgaaattcaaaactgccagttatccaataaagacctaaaattcctaataataaaccaaaatcccctacacgattagttacaaaagctttttgacaagcattcgctgcaatgggtcgtgtgaaccaaaaacctattaataaatacgaacacattccaactaattcccaaaaaaaataaacttggatcaaattagaactagtaactaatcctaacattgaagtattaaaaaaacccatataagcaaaaaacctcagatatccttgatcatgagccatataattgtcactataaataagaaccaaaattccaacagttgtaattaatattaacataatagaagtaagtggatcaataaagtaaccgaactcaaaagaaaattcattatttatggtccaagaccatacattttgatgaatgcaacttagaaaaatttgttgaatagatagatagaatgaaaagatcataactatacttaacagaaaaatactcagaaaagtccacatacgtcgaaggctttttgttactgtcggaaaaagtagaagtccaactcctagtaaaataggtactggaagtggaatgaaagggatgatccatgaatattgatatgtatgttccat
ttaaattttttcaaaaaaaaaaaaaaagaggatcatt-----------------aaaaaaatcaatacataggacaaatacaagaatagataagaagagatgcgacttccacctatatattttgttacttctcctacaaagaaacttgtaatacctactccatttgtaattccatcaacgattcgtttatcaaaaaaattcgtttgttttgctaatcttcttatattttcagttaaagatgttttaaaaaaagcatctatgtaaccacgattatatgaccaattatacacaaaatttattagtttttcccaccaaattcttttagaattccactttttaaatgaattaagtaaggttaaatttaataaagatgaataagaaggcttatataaacagtatgctataaatattccaaacaaagctatactgactgaaaaagttgcattttgtaaaaattcataccaatctacaaaatgttgtgaatttttatgcaaaaggtttattgacggcgtgaataattttgataatatatcaaagtctattccttcttgattgaaaggaattcctatggctccaacaaacaaagtaaataaaagtaatacaagcataggaaatagaatagtattgtctgattcatggggataatagaaagttcgtgtattaagtccaaaattttcaac---------agtaataaaagtttgatttgttacattattactaatgttatatgttttcttgccaaaaaaagaaactcttttcgtattattcattgttaataatggtactaacccaaaatttctattacgttttttttcttcgtctttcccccataaagagattgaatagaaggagctgcttttttttccactgtaatttataaaataagtatttaaatgtccttcaaaagtaagtaaataaattcgaaacatataaaatgcggttaatcccgctgttgaacaagctattattgcaaaaattggcgaaaataataaactatcattaagaatttcatctttagaccaaaaacaagcaaagggaggaataccacaaagagaaagtgttcctactaaaaaggcagtttttgtaatcggcacatgttttgtcaaaccacccataagaatcatattctgacttttatcgggagaatatccaactatagcttccattgaatgaataatggatccagatcctaaaaacaacaaagctttcgaatacgcatgagtaatcaaatgaaataaagcggatcgataagaccccatacctagagctaacatcatataacccagttgagacattgtagaataggctaaacctcttttaatgtctttttgagcaagagctaaagtggctcctaagagtactgtgattatacctatcaaagatattatatacattatagaagggataactataaaaagaggaagaagacgagctacaagaaaaattcccgccgctaccatagtagcagcatgtataagagctgaaataggagtagggccctccatggcatcaggtaaccatacatgaagaggaaattgtgcggatttagcaataggacccacaaataatagaaatgcacacaaagtaaggaataaaggattgactctattatttaaaattaaattattaactatttcgaacaaatcctgaaattcgaaactgccagttatccaataaagacctaaaattcctaataataaaccaaaatcccctacacgattagttacaaaagctttttgacaagcattcgctgcaatgggtcgtgtgaaccaaaaacctattaataaatacgaacacattccaactaattcccaaaaaaaataaacttggatcaaattagaactagtaactaatcctaacattgaagtattaaaaaaacccatataagcaaaaaacctcagatatcctcgatcatgcgacatataattgtcactataaatcagaaccaaaattccaacagttgtaattaatattaacataatagaagtaagtggatcaataaagtaaccgaactcaaaagaaaattcattatttatggtccaagaccatacattttgatgaatgcaacttagaaaaatttgttgaatagatagatagagtgaaaaaaccataactatacttaacaacaaaatactcagaaaagtccacatacgtcgaaggttttttgttactgtcggaaaaagtagcagtccaactcctagtaaaataggtactggaagtggaatgaaagggatggtccatgaatattgatatgtatgttccat
ttaaaatttttcaaaataaaaaaaaaagaggatcatt-----------------aaaaaaatcaatacataggacaaatacaagaatagataagaagagatgcgacttccacctatatattttgttacttctcctacaaagaaacttgtaatacctactccatttgtaattccatcaacgattcgtttatcaaaaaaattcgtttgttttgctaatcttcttatattttcagttaaagatgttttaaaaaaagcatctatgtaaccacgattatatgaccaattatacacaaaatttattagtttttcccaccaaattcttttagaattccactttttaaatgaattaagtaaggttaaatttaataaagatgaataagaaggcttatataaacagtatgctataaatattccaaacaaagctatactgactgaaaaagttgcattttgtaaaaattcataccaatctacaaaatgttgtgaatttttatgcaaaaggtttattgacggcgtgaataattttgataatatatcaaagtctattccttcttgattgaaaggaattcctatggctccaacaaacaaagtaaataaaagtaatacaagcataggaaatagaatagtattgtctgattcatggggataatagaaagttcgtgtattaagtccaaaattttcaac---------agtaataaaggtttgatttgttacattattactaatgttatatgttttcttgccaaaaaaagaaactcttttcgtattattcattgttaataatggtactaacccaaaatttctattacgttttttttcttcgtctttcccccataaagagattgaatagaaggagctgcttttttttccactgtaatttataaaataagtatttaaatgtccttcaaaagtaagtaaataaatccgaaacatataaaatgcggttaatcccgctgttgaacaagctattattgcaaaaatgggcgaaaataataaactatcattaagaatttcatctttagaccaaaaacaagcaaagggaggaataccacaaagagaaagtgttcctactaaaaaggcagtttttgtaatcggcacatgttttgtcaaaccacccataagaatcatattctgacttttatcgggagaatatccaactatagcttccattgaatgaataatggatccagatcctaaaaacaacaaagctttcgaatacgcatgagtaatcaaatgaaataaagcggatcgataagaccccatacctagagctaacatcatataacccagttgagacattgtagaataggctaaacctcttttaatgtctttttgagcaagagctaaagtggctcctaagagtaccgtgattatacctatcaaagatattatatacattatagaagggataactataaaaagaggaagaagacgagctacaagaaaaattcccgccgctaccatagtagcagcatgtataagagctgaaataggagtagggccctccatggcatcaggtaaccatacatgaagaggaaattgtgcggatttagcaataggacccacaaataatagaaatgcacacaaagtaaggaataaaagattgactctattatttaaaattaaattattaactatttcgaacaaatcctgaaattcgaaactgccagttatccaataaagacctaaaattcctaataataaaccaaaatcccctacacgattagttacaaaagctttttgacaagcattcgctgcaaggggtcgtgtgaaccaaaaacctattaataaatacgaacacattccaactaattcccaaaaaaaataaacttggatcaaattagaactagtaactaatcctaacattgaagtattaaaaaaacccatataagcaaaaaacctcagatatcctcgatcatgagacatataattgtcactataaatcagaaccaaaattccaacagttgtaattaatattaacataatagaagtaagtggatcaataaagtaaccgaactcaaaagaaaattcattatttatggtccaagaccatacattttgatgaatgcaacttagaaaaatttgttgaatagatagatagagtgaaaaaaccataactatacttaacaacaaaatactcagaaaagtccacatacgtcgaaggttttttgttactgtcggaaaaagtagcagtccaactcctagtaaaataggtactggaagtggaatgaaagggatggtccatgaatattgatatgtatgttccat
ttaaaatttttcaaaataaaaaaaaaagaggatcatt-----------------aaaaaaatcaatacataggacaaatacaagaatagataagaagagatgcgacttccacctatatattttgttacttctcctacaaagaaacttgtaatacctactccatttgtaattccatcaacgattcgtttatcaaaaaaattcgtttgttttgctaatcttcttatattttcagttaaagatgttttaaaaaaagaatctatgtaaccacgattatatgaccaattatacacaaaatttattagtttttcccaccaaattcttttagaattccactttttaaatgaattaagtaaggttaaatttaataaagatgaataaaaaggcttatataaacagtatgctataaatattccaaacaaagctatactgactgaaaaagttgcattttgtaaaaattcataccaatctacaaaatgttgtgaatttttatgcaaaaggtttattgacggcgtgaataattttgataatatatcaaagtctattccttcttgattgaaaggaattcctatggctccaacaaacaaagtaaataaaagtaatacaagcataggaaatagaatagtattgtctgattcatggggataatagaaagttcgtgtattaagtccaaaattttcaac---------agtaataaaagtttgatttgttacattattactaatgttatatgttttcttgccaaaaaaagaaactcttttcgtattattcattgttaataatggtactaacccaaaatttttattacgttttttttcttcgtctttcccccataaagagattgaatagaaggagctgcttttttttccactgtaatttataaaatacgtatttaaatgtccttcaaaagtaagtaaataaatccgaaacatataaaatgcggttaatcccgctgttgaacaagctattattgcaaaaattggcgaaaataataaactatcattaagaatttcatctttagaccaaaaacaagcaaagggaggaataccacaaagagaaagtgttcctactaaaaaggcagtttttgtaatcggcacatgttttgtcaaaccacccataagaatcatattctgacttttatcgggagaatatccaactatagcttccattgaatgaataatggatccagatcctaaaaacaacaaagctttcgaatacgcatgagtaatcaaatgaaataaagcggatcgataagaccccatacctagagctaacatcatataacccagttgagacattgtagaataggctaaacctcttttaatgtctttttgagcaagagctaaagtggctcctaagagtactgtgattatacctatcaaagatattatatacattatagaagggataactataaaaagaggaagaagacgagctacaagaaaaattcccgccgctaccatagtagcagcatgtataagagctgaaataggagtagggccctccatggcatcaggtaaccatacatgaagaggaaattgtgcggatttagcaataggacccacaaataatagaaatgcacacaaagtaaggaataaaagattgactctattatttaaaattaaattattaactatttcgaacaaatcctgaaattcgaaactgccagttatccaataaagacctaaaattcctaataataaaccaaaatcccctacacgattagttacaaaagctttttgacaagcattcgctgcaatgggtcgtgtgaaccaaaaacctattaataaatacgaacacattccaactaattcccaaaaaaaataaacttggatcaaattagaactagtaactaatcctaacattgaagtattaaaaaaacccatataagcaaaaaacctcagatatcctcgatcatgagacatataattatcactataaatcagaaccaaaattccaacagttgtaattaatattaacataatagaagtaagtggatcaataaagtaaccgaactcaaaagaaaattcattatttatggtccaagaccatacattttgatgaatgcaacttagaaaaatttgttgaatagatagatagagtgaaaaaatcataactatacttaacaataaaatactaagaaaagtccacatacgtcgaaggttttttgttactgtcggaaaaagtagcagtccaactcctagtaaaataggtactggaagtggaatgaaagggatggtccatgaatattgatatgtatgttccat
ttaaaatttttaaaaat------aaaagaggattattaaaaaaacaaatacataaaaaaaacaaatacataagacaaatacacgaatagataagaagagatacgacttccacctatatattttgttacttctcctacaaagaaacttgtaatacctaccccatttataattccatcaacgattcgtttatcaaaaaaattcgtttgttttgctaatcttcttatattttcagttaaagatgttttaaaaaaagcatctatgtaaccacgattatatgaccaattatacacaaaatttattagtttttcccacctaattcttttagaactccatttttgaaatgaattcagtagggttaaatttaataaagatgaataaaaaggcttatagaaacagtatgctataaatattccaaccaaaactatactaactgaaaacgttgcattttgcaaaaattcataccaatccgcaaaattttgtgaatctttatgcaaaaggtttatcgacggcgttaataattttgataatatatcaaagtctagtccttcttgattgaaaggaattcctatggctccaacaaacaaagtaaataaaagtaagacaagcataggaaatagaatagtattgtctgattcatggggataatagaaagttcgtgtattaagtccaaaattttcaac---------agtaataaaagtttgatttgttacattattactaattttatatggtttcttgccaaaaaaagaaactcttttcgtattattcattgttaataatggtactaacccgaaatttctattaagttttttttcttcttctttcccccataaagagattgaatagaaggaactccttttttttccactgtaatttagaaaatcagtgtttaaatgtccttcaaaagtaagtaaataaatccgaaacatataaaatgcggttaatcccgctgttgaacaagcgattattgcaaaactcggcgaaaataacaaactatcattaagaatttcatctttagaccaaaaacaagcaaggggaggaataccacaaagagaaagtgttcctactaaaaagacagtttttgtaatcggcacatgttttgtcaaaccacccataagaatcatattctgacttttatcgggagaatatccaactatagcttccattgaatgaataatggatccagatcctaaaaacaacaaagctttcgaatacgcatgagtaatcaaatgaaataacgcggctcgataagaccccatacctagagctaacatcatataacccagttgagacattgtagaataggctaaacctctcttaatgtctttttgagcaagagctaaagtggctcctaagagtactgttattatacctataacagatattatatacattatagaagggataactataaaaagaggaagaagacgagctacaagaaaaattcctgccgctaccatagtagcagcatgtataagagccgaaataggagtagggccctccatggcatcaggtaaccatacatgaagaggaaattgtgcggatttcgcaataggacccataaataatagaaatgcacacaaagtaaggaataagagattgactctattatttaaaattaaattattaactatttggaacaaatcctgaaattcaaaactgccagttagccaataaagacctaaaattcctaataataaaccaaaatcccctacacgattagttacaaaagctttttgacaagcattcgctgcaatgggtcgtgtgaaccaaaaacctattaataaatacgaacacattccaactaattcccaaaaaaaataaacttggatcaaattagaactagtaactaatcctaacattgaagtattaaaaaaacccatataagcaaaaaacctcagatatccttgatcgtgagacatataattgtcactataaatcagaaccaaaattccaacagttgtaattaatattgacataatagacgtaagtggatcaataaagtaaccgaactcaaaagaaaagtcattgtttatggtccaagaccatacattttgatgaatgcaacttttaaaaatttgttgaatagatagatagagtgaaaagatcataactatacttaacaaaaaaatacttagaaaagcccacatacgccgaaggttttttgttacggtcggaaaaaggagaagcccaactcctagtaaaataggtactggaagtggaatgaaagggatgatccatgaatattgatatgtatgttccat
ttaaaatttttcaaaataaaaaaaaaagaggatcatt-----------------aaaaaaataaatacataggacaaatacaagaatagataaaaagaaatgcgacttccgcttatatattttgttacttctcctacaaagaaacttgtaatacctactccatttgtaattccatcaatgattcgtttatcaaaaaaattcatttgtttcgctaatcttcttatattttcagttaaagatgttttaaaaaaagcatcgatgtaaccacgattatatgaccaattatacacaagatttattagtttttcccatctaattcttttagaactccatgttttaaatgaattaagtaaggttaaatttaataaagatgaataaaaaggcttatataaacagtatgctataaatattccaaacaaagctatactcactgaaaaagttgcattttgcaaaaattcataccaatctacaaaattttgtgaatttttatgcaaaaggtttattgacggcgtgagtagttttgataatatatcaaagtctagtccttcttgattgaaaggaattcctatggttccaacaaacaaagtaaataaaagtaatacaagcataggaaatagaatagtattgtctgattcctggggataatagaaagttcgtgtattaagtccaaaattttcaac---------agtaataaaagtttgatttgttacattattactaattttatatgttttcttgccaaaaaaagaaactcttttcgtattattcattgttaataatggtactaattcaaaatttctattaagttttttttcttcggctttcccccataaagagattgaatagaaagagctgcttttttttccactgtaatttataaaataagtatttaaatgtccttcaaaagtaagtaaataaattcgaaacatataaaatgcggttaatcccgctgttgaacaagctattattgcaaaaattggcgaaaataacaaactatcattcagaatttcatctttagaccaaaaacaagcaaggggaggaataccacaaagagaaagtgttcctattaaaaaggcagtttttgtaattggcacatgttttgtcaaaccacccataagaatcatattctgacttttatcgggagaatatccaactatagcttccattgaatgaataatagatccagatcctaaaaacaacagagctttcgaatacgcatgagtaatcaaatgaaataaagcggggcgataagaccccatacctagagctaacatcatataaccgagttgagacattgtagaataagctaaacctctcttaatgtctttttgagcaagagctaaagtggctcctaagagtactgttattatacctatcaaagatattatatacattatagaagggataactataaaaagaggaagaagacgagctacaagaaaaattcctgccgctaccatagtagcagcatgtataagagctgaaataggagtagggccttccatggcatcaggtaaccatacatgaagaggaaattgtgcggatttagcaataggacccacaaataatagaaatgcacacaaagtaaggaataagagatttactctattatttaaaattaaattattaactatttcgaataaatcctgaaattcaaaactgccagttatccaataaagacccaaaattcctaataataaaccaaaatcccctacacgattagttacaaaagctttttgacaagcattcgctgcaatgggtcgtgtgaaccaaaaaccaattaataaatacgaacacattccaaccaattcccaaaaaaaataaacttggatcagattagaactagtaactaatcctaacattgaagtagtaaaaaaacccagataagcaaaaaacctcagatatccttgatcatgagccatataattgtcactataaataagaaccaaaattccaacagttgtaattaatattaacataatagaagtaagtggatcaataaagtaaccgaactcaaaagaaaattcattatttatggtccaagaccatacattttgatgaatgcaacttagaaaaatttgttgaatagatagatagactgaaaagatcataactatacttaacagaaaaatactcagaaaagtccacatacgtcgaaggctttttgttactgtcggaaaaagtagaagcccaattcctagtaaaataggtactggaagtggaatgaaagggatgatccatgaatattgatatgtatgttccat
ttaaaatttttcaaaataaaaaaaaaagaggatcgtt-----------------aaaaaaataaatacataggacaaatacaagaatagataagaagagatgcgacttccacctatatattttgttacttctcctagaaagaaacttgtaatacctattccatttgtaattccatcaatgattcgtttatcaaaaaaatctgtttgttttgctaatcttcttatattttcagttaaagatgttttaaaaaaaacatctatgtaaccacgattatatgaccaattatacacaaaatttattagtttttcccacctaattcttttagaactccactttttaaatgaattaagtaaggctaaatttaataaagatgaataaaaaggcttatataaaaagtatgctataaatattccaaacaaagctatactgaccgaaaaagttgcattttgtaaaaattcataccaatcgacaaaattttgtgaatttttatgcaaaaggtttatcgacggcgtgaataattttgataatatatcaaagtctattccttcttgattgaaaggaattcctatggctccaacaaacaaagtaaataaaagtaatataaggataggaaatagaatagtattgtctgattcatggggataatagaaagttcgtgtattaagtcccaaatttgcaac---------agtaataaaagttcgatttgttacattattactaattttatatgttttcttgccaaaaaaagaaactcttttcgtattattcattgttaataatggtactaacccaaaatttctattaagtcttttttcttcttctttcccccataaagagatggaatagaaggagctgcttttttttccactgtaatttataaaataagtgtttaaatgtccttcaaaagtaagtaaataaatccgaaacatataaaatgcggttaatcccgctgttgaacaagctattattgcaaaaattggcgaaaataacaaactatcattaagaatttcatctttagaccaaaaacaagcaagggggggaataccacaaagagaaagtgttcctactaaaaaggcagtttttgtaatcgggacatgttttgtcaaaccacccataagaatcatattctgacttttatcgggagaatatccaactatagcttccattgaatgaataacggatccagatcctaaaaacaacaaagctttcgaatacgcatgagtaatcaaatgaaataaagcggatcgataagaccccatacctagagctaacatcatataacctagttgagacattgtcgaataagctaaacctctcttaatgtctttttgagcaagagctaaagtggctcctaagagtactgttattatacctatcaaagatattatatacattatagaagggataactataaaaagaggaagaagacgagctacaagaaaaattcctgccgctaccatagtagcagcatgtataagagccgaaataggagtagggccctccatagcatcaggtaaccatacatgaagaggaaattgtgcggatttagcaataggacccacaaataatagaaatgcacacaaagtaaggaataatagattcactctattagttaaaattaaattattaactatttcgaacaaatcctgaaattcgaaactgccagttatccaataaagacctaaaattcctaataataaaccaaaatcccctacacgattagttataaaagctttttgacaagcagtcgctgcaatgggtcgtgtgaaccaaaaacctattaataaatacgaacacattccaactaattcccaaaaaaaataaacttggatcaaattagaactagtaactaatcctaacattgaagtattaaaaaaacccatataagcaaaaaacctcagatatccttgatcatgagacatataattgtcactataaatcagaaccaaaattccaacagttgtaattaatattgacataatagaagtaagtggatcaataaagtaaccaaactcaaaagaaaattcattatttatggtccaagaccatacattttgatgaatgcaacttagaaaaatttgttgaatagatagatagagtgaaaagatcataactatacttaacaaaaaaatactcagaaaagtccaaacgcgtcgaaggttttttgttactgtcggaaaaagtagaagtccaactcctagtaaaataggtactggaagtggaatgaaagggatgatccaagaatattgatatgtatgttccat
ttaaaatttttcaaaataaaaaaaaaagaggatcgtt-----------------aaaaaaataaatacataggacaaatacaagaatagataagaagagatgcgacttccacctatatattttgttacttctcctagaaagaaacttgtaatacctattccatttgtaattccatcaatgattcgtttatcaaaaaaatccgtttgttttgctaatcttcttatattttcagttaaagatgttttaaaaaaaacatctatgtaaccacgattatatgaccaattatacacaaaatttattagtttttcccacctaattcttttagaactccattttttaaatgaattaagtaaggctaaatttaataaagatgaataaaaaggcttatataaaaagtatgctataaatattccaaacaaagctatactgaccgaaaaagttgcattttgtaaaaattcataccaatcgacaaaattttgtgaatttttatgcaaaaggtttatcgatggcgtgaataattttgataatatatcaaagtctattccttcttgattgaaaggaattcctatggctccaacaaacaaagtaaataaaagtaatataaggataggaaatagaatagtattgtctgattcatggggataatagaaagttcgtgtattaagtcccaaatttgcaac---------agtaataaaagttcgatttgttacattattactaatttgatatgttttcttgccaaaaaaagaaactcttttcgtattattcattgttaataatggtactaacccaaaatttctattaagtcttttttcttcttctttcccccataaagagatggaatagaaggagctgcttttttttccactgtaatttataaaataagtgtttaaatgtccttcaaaagtaagtaaataaatccgaaacatataaaatgcggttaatcccgctgttgaacaagctattattgcaaaaattggcgaaaataacaaactatcattaagaatttcatctttagaccaaaaacaagcaagggggggaataccacaaagagaaagtgttcctactaaaaaggcagtttttgtaatcgggacatgttttgtcaaaccacccataagaatcatattctgacttttatcgggagaatatccaactatagcttccattgaatgaataacggatccagatcctaaaaacaacaaagctttcgaatacgcatgagtaatcaaatgaaataaagcggatcgataagaccccatacctagagctaacatcatataacctagttgagacattgtcgaataagctaaacctctcttaatgtctttttgagcaagagctaaagtggctcctaagagtactgttattatacctatcaaagatattatatacattatagaagggataactataaaaagaggaagaagacgagctacaagaaaaattcctgccgctaccatagtagcagcatgtataagagccgaaataggagtagggccctccatagcatcaggtaaccatacatgaagaggaaattgtgcggatttagcaataggacccacaaataatagaaatgcacacaaagtaaggaataatagatttactctattatttaaaattaaattattaactatttcgaacaaatcctgaaattcgaaactgccagttatccaataaagacctaaaattcctaataataaaccaaaatcccctacacgattagttataaaagctttttgacaagcagtcgctgcaatgggtcgtgtgaaccaaaaacctattaataaatacgaacacattccaactaattcccaaaaaaaataaacttggatcaaattagaactagtaactaatcctaacattgaagtattaaaaaaacccatataagcaaaaaacctcagatatccttgatcatgagacatataattgtcactataaatcagaaccaaaattccaacagttgtaattaatattgacataatagaagtaagtggatcaataaagtaaccaaactcaaaagaaaattcattatttatggtccaagaccatacattttgatgaatgcaacttagaaaaatttgttgaatagatagatagagtgaaaagatcataactatacttaacaaaaaaatactcagaaaagtccaaatacgtcgaaggttttttgttactgtcggaaaaagtagaagtccaactcctagtaaaataggtactggaagtggaatgaaagggatgatccaagaatattgatatgtatgttccat
ttaaaatttttcaaaataaaaaaaaaagaggatcatt-----------------aaaaaaatcaatacataggacaaatacaagaatagataagaagagatgcgacttccacctatatattttgttacttctcctacaaagaaacttgtaatacctactccatttgtaattccatcaacgactcgtttatcaaaaaaatgcgtttgttttgctaatcttcttatattttcagttaaagatgttttaaaaaaagcatctatgtaaccacgattatatgaccaattatacacaaaatttattagtttttcccaccaaattcttttagaattccactttttaaatgaattaagtaaggttaaatttaataaagatgaataaaaaggcttatataaacagtatgctataaatattccaaacaaagctatactgactgaaaaagttgcattttgtaaaaattcataccaatctacaaaatgttgtgaatttttatgcaaaaggtttattgacggcgtgaataattttgataatatatcaaagtctattccttcttgattgaaaggaattcctatggctccaacaaacaaagtaaataaaagtaatacaagcataggaaatagaatagtattgtctgattcatggggataatagaaagttcgtgtattaagtccaaaattttcaac---------agtaataaaagtttgatttgttacattattactaatgttatatgttttcttgccaaaaaaagaaactcttttcgtattattcattgttaataatggtactaacccaaaatttctattacgttttttttcttcgtctttcccccataaagagattgaatagaaggagctgcttttttttccactgtaatttataaaataagtatttaaatgtccttcaaaagtaagtaaataaatccgaaacatataaaatgcggttaatcccgctgttgaacaagctattattgcaaaaattggcgaaaataataaactatcattaagaatttcatctttagaccaaaaacaagcaaagggaggaataccacaaagagaaagtgttcctactaaaaaggcagtttttgtaatcggcacatgttttgtcaaaccactcataagaatcatattctgacttttatcgggagaatatccaactatagcttccattgaatgaataatggatccagatcctaaaaacaacaaagctttcgaatacgcatgagtaatcaaatgaaataaagcggatcgataagaccccatacctagagctaacatcatataacccagttgagacattgtagaataggctaaacctcttttaatgtctttttgagcaagagctaaagtggctcctaagagtactgtgattatacctatcaaagatattatatacattatagaaggcataactataaaaagaggaagaagacgagctacaagaaaaattcccgccgctaccatagtagcagcatgtataagagctgaaataggagtagggccctccatggcatcaggtaaccatacatgaagaggaaattgtgcggatttggcaataggacccacaaataatagaaatgcacacaaagtaaggaataaaagattgactctattatttaaaattaaattattaactatttcgaacaaatcctgaaattcgaaactgccagttatccaataaagacctaaaattcctaataataaaccaaaatcccctacacgattagttacaaaagctttttgacaagcattcgctgcaatgggtcgtgtgaaccaaaaacctattaataaatacgaacacattccaactaattcccaaaaaaaataaacttggatcaaattagaactagtaactaatcctaacattgaagtattaaaaaaacccatataagcaaaaaacctcagatatccttgatcatgagacatataattgtcactataaatcagaaccaaaattccaacagttgtaattaatattaacataatagaagtaagtggatcaataaagtaaccgaactcaaaagaaaattcattatttatggtccaagaccatacattttgatgaatgcaacttagaaaaatttgttgaatagatagatagagtgaaaaaaccataactatacttaacaacaaaatactcagaaaagtccacatacgtcgaaggttttttgttactgtcggaaaaagtagcagtccaactcctagtaaaataggtactggaagtggaatgaaagggatggtccatgaatattgatatgtatgttccat
ttaaaatttttcaaaataaaaaaaaaagaggatcatt-----------------aaaaaaatcaatacanag---------------------------------------------------------------------aaacttgtaatacctactccatttgtaattccatcaacgattcgtttatcaaaaaaattcgtttgttttgctaatcttcttatattttcagttaaagattttttaaaaaaagcatctatgtaaccacgattatatgaccaattataaacaaaacttattagtttttcccaccaaatttttttagaattccactttttaaatgaattaagtaaggttaaatttaagaaagatgaataaaaaggcttatataaacagtatgctataaatattccaaacaaagctatactgactgaaaaagttgcattttgtaaaaattcataccaatctacaaaatgttgtgaatttttatgcaaaaggtttattgacggcgtgaataattttgataatatatcaaagtctattccttcttgattgaaaggaattcctatggctccaacaaacaaagtaaataaaagtaatacaagcataggaaatagaatagtattgtctgattcatggggataatagaaagttcgtgtattaagtccaaaattttcaac---------agtaataaaagtttgatttgttacattattactaatgttatatgttttcttgcaaaaaaaagaaactcttttcgtattattcattgttaataatggtactaacccaaaatttctattacgttttttttcttcgtctttcccccataaagagattgaatagaaggagctgcttttttttccactgtaatttataaaataagtatttaaatgtccttcaaaagtaagtaaataaatccgaaacatataaaatgcggttaatcccgctgttgaacaagctattattgcaaaaattggcgaaaataataaactatcattaagaatttcatctttagaccaaaaacaagcaaagggaggaataccacaaagagaaagtgttcctactaaaaaggcagtttttgtaatcggcacatgttttgtcaaaccacccataagaatcatattctgacttttatcgggagaatagccaactatagcttccattgaatgaataatggatccagatcctaaaaacaacaaagctttcgaatacgcatgagtaatcaaatgaaataaagcggatcgataagaccccatacctagagctaacatcatataacccagttgagacattgtagaataggctaaacctcttttaatgtctttttgagcaagagctaaagtggctcctaagagtactgtgattatacctatcaaagatattatatacattatagaagggataactataaaaagaggaagaagacgagctacaagaaaaattcccgccgctaccatagtagcagcatgtataagagctgaaataggagtagggccctccatggcatcaggtaaccatacatgaagaggaaattgtgcggatttagcaataggacccacaaataatagaaatgcacacaaagtaaggaataaaagattgactctattatttaaaatgaaattattaactatttcgaacaaatcctgaaattcgaaactgccagttatccaataaagacctaaaattcctaataataaaccaaaatcccctacacgattagttacaaaagctttttgacaagcattcgctgcaatgggtcgtgtgaaccaaaaacctattaataaatacgaacacattccaactaattcccaaaaaaaataaacttggatcaaattagaactagtaactaatcctaacattgaagtattaaaaaaacccatataagcaaaaaacctcagatatcctcgatcatgagacatataattgtcactataaatcagaaccaaaattccaacagttgtaattaatattaacataatagaagtaagtggatcaataaagtaaccgaactcaaaagaaaattcattatttatggtccaagaccatacattttgatgaatgcaacttagaaaaatttgttgaatagatagatagagtgaaaaaaccataactatacttaacaacaaaatacttagaaaagtccacatacgtcgaaggttttttgttactgtcggaaaaagtagcagtccaactcctagtaaaataggtactggaagtggaatgaaagggatggtccatgaatattgatatgtatgttccat
ttaaaatttttcaaaataaaaaaaaaagaggatcatt-----------------aaaaaaatcaatacataggacaaatacaaaaatagataagaagagatgcgacttccacctatatattttgttacttctcctacaaagaaacttgtaatacctactccatttgtaattccatcaacgattcgtttatcaaaaaaattcgtttgttttgctaatcctcttatattttcagttaaagatgttttaaaaaaagcatctatgtaaccacgattatatgaccaattatacacaaaatttattagtttttcccaccaaattcttttagaactccactttttaaatgaattaagtaaggttaaatttaataaagatgaataaaaaggcttatataaacagtatgctataaatattccaaacaaagctatactgactgaaaaagttgcattttgtaaaaattcataccaatctacaaaatgttgtgaatttttatgcaaaaggtttattgacggcgtgaataattttgataatatatcaaagtctattccttcttgattgaaaggaattcctatggctccaacaaacaaagtaaataaaagtaatacaagcataggaaatagaatagtattgtctgattcatgaggataatagaaagttcgtgtattaagtccaaaattttcaac---------agtaataaaagtttgatttgttacattattactaattttatatgttttcttgccaaaaaaagaaactcttttcgtattattcattgttaataatggtactaacccaaaatttctattaagttttttttcttcgtctttcccccataaagagattgaatagaaggagctgcttttttttccactgtaatttataaaataagtatttaaatgtccttcaaaagtaagtaaataaatccgaaacatataaaatgcggttaatcccgctgttgaacaagctattattgcaaaaatgggcgaaaataataaactatcattaagaatttcatctttagaccaaaaacaagcaaagggaggaataccacaaagagaaagtgttcctactaaaaaggcagtttttgtaattggcacatgttttgtcaaaccacccataagaatcatattctgacttttatcgggagaatatccaactatagcttccattgaatgaataatggatccagatcctaaaaacaacaaagctttcgaatacgcatgagtaatcaaatgaaataaagcggatcgataagaccccatacctagagctaacatcatataacccagttgagacattgtagaataggctaaacctcttttaatgtctttttgagcaagagctaaagtggctcctaagagtactgtgattatacctatcaaagatattatatacattatagaagggataactataaaaagaggaagaagacgagctacaagaaaaattcccgccgctaccatagtagcagcatgtataagagccgaaataggagtagggccctccatggcatcaggtaaccatacatgaagaggaaattgtgcggatttagcaataggacccacaaataatagaaatgcacataaagtaaggaataaaagattgactctattatttaaaattaaattattaactatttcgaacaaatcctgaaattcgaaactgccagttatccaataaagacctaaaattcctaataataaaccaaaatcccctacacgattagttacaaaagctttttgacaagcattcgctgcaatgggtcgtgtgaaccaaaaacctattaataaatacgaacacattccaactaattcccaaaaaaaataaacttggatcaaattagaactagtaactaatcctaacattgaagtattaaaaaaacccatataagcaaaaaacctcagatatcctcgatcatgagacatataattgtcactataaatcagaaccaaaattccaacagttgtaattaatattgacataatagaagtaagtggatcaataaagtaaccgaactcaaaagaaaattcattatttatggtccaagaccatacattttgatgaatgcaacttagaaaaatttgttgaatagatagatagagtgaaaaaatcataactatacttaacaaaaaaatactcagaaaagtccacatacgtcgaaggttttttgttactgtcggaaaaagtagcagtccaactcctagtaaaataggtactggaagtggaatgaaagggatgatccatgaatattgatatgtatgttccat
ttaaaatttttcaaaataaaaaaaaaagaggatcatt-----------------aaaaaaatcaatacataggacaaatacaaaaatagataagaagagatgcgacttccacctatatattttgttacttctcctacaaagaaacttgtaatacctactccatttgtaatttcatcaacgattcgtttatcaaaaaaatgcgtttgttttgctaatcctcttatattttcagttaaagatgttttaaaaaaagcatctatgtaaccacgattatatgaccaattatacacaaaatttattagtttttcccaccaaattcttttagaactccactttttaaatgaattaagtaaggttaaatttaataaagatgaataaaaaggcttatataaacagtatgctataaatattccaaacaaagctatactgactgaaaaagttgcattttgtaaaaattcataccaatctacaaaatgttgtgaatttttatgcaaaaggtttattgacggcgtgaataattttgataatatatcaaagtctattccttcttgattgaaaggaattcctatgactccaacaaacaaagtaaataaaagtaatacaagcataggaaatagaatagtattgtctgattcatgaggataatagaaagttcgtgtattaagtccaaaatttgcaac---------agtaataaaagtttgatttgttacattattactaattttatatgttttcttgccaaaaaaagaaactcttttcgtattattcattgttaataatggtactaacccaaaatttctattaagttttttttcttcgtctttcccccataaagagattgaatagaaggagctgcttttttttccactgtaatttataaaataagtatttaaatgtccttcaaaagtaagtaaataaatccgaaacatataaaatgcggttaatcccgctgttgaacaagctattattgcaaaaatgggcgaaaataataaactatcattaagaatttcatctttagaccaaaaacaagcaaagggaggaataccacaaagagaaagtgttcctactaaaaaggcagtttttgtaatcggcacatgttttgtcaaaccacccataagaatcatattctgacttttatcgggagaatatccaactatagcttccattgaatgaataatggatccagatcctaaaaacaacaaagctttcgaatacgcatgagtaatcaaatgaaataaagcggatcgataagaccccatacctagagctaacatcatataacccagttgagacattgtagaataggctaaacctcttttaatgtctttttgagcaagagctaaagtggctcctaagagtactgtgattatacctatcaaagatattatatacattatagaaggaataactataaaaagaggaagaagacgagctacaagaaaaattcccgccgctaccatagtagcagcatgtataagagccgaaataggagtagggccctccatggcatcaggtaaccatacatgaagaggaaattgtgcggatttagcaataggacccacaaataatagaaatgcacacaaagtaaggaataaaagattgactctattatttaaaatgaaattattaagtatttcgaacaaatcctgaaattcgaaactgccagttatccaataaagacctaaaattcctaataataaaccaaaatcccctacacgattagttacaaaagctttttgacaagcattcgctgcaatgggtcgtgtgaaccaaaaacctattaataaatacgaacacattccaactaattcccaaaaaaaataaacttggatcaaattagaactagtaactaatcctaacattgaagtattaaaaaaacccatataagcaaaaaacctcagatatcctcgatcatgagacatataattgtcactgtaaatcagaaccaaaattccaacagttgtaattaatattgacataatagaagtaagtggatcaataaagtaaccgaactcaaaagaaaattcattatttatggtccaagaccatacattttgatgaatgcaacttagaaaaatttgttgaatagatagatagagtgaaaaaatcataactatacttaacataaaaatactcagaaaagtccacatacgtcgaaggttttttgttactgtcggaaaaagtagcagtccaactcctagtaaaataggtactggaagtggaatgaaagggatgatccatgaatattgatatgtatgttccat
ttaaaattttt------aaaaataaaagaggatcctt-----------------aaaaaaatcaatacataggaaaaatacaagaatagataagaagaaatgcgacttccacctatatattttgttacttctcctacaaagaaacttgtaatacctagtccatttgtaattccatcaatgatttgtttatcaaaaaaattcgtttgttttgctaatctttttatattttcagttaaagatgttttaaaaaaagcatctatgtaaccacgattatatgaccaattatacacaaaatttattagtttttcccacccaattcttttagaactccattttttaaatgaattaagtaaggttaaatttaataaagatgaataaaaaggcttatataaacagtatgctataaatattccaaacaaagctatactgactgaaaaagttgcattttgcaaaaattcataccaatccacaaaattttgtgaatttttatgcaaaaggtttatcgacggcgtgaataattttgataatatatcaaagtctattccttcttgattgaaaggaattcctatggtttcaacaaacaaagtaaataaaagtaatacaagcataggaaatagaatagtattgtctgattcatggggataatagaaagttcgtgtattaagtccaaaattttcaac---------agtaataaaagtttgatttgttacattattactaattttatatgttttcttgccaaaaaaagaaactcttttcgtattattcattgttaataatggtactaacccaaaatttctattaagtttttgttcttcttctttcccccataaagagattgaatagaaggagctgcttttttttccactataatttacaaaataagtgtttaaatgtccttcaaaagtaagtaaataaatccgaaacatataaaatgcggttaatcccgctgttgaataagctattattgcaaaaattggcgaaaataacaaactatcattaagaatttcatctttcgaccaaaaacaagcaagggggggaataccacaaagagaaagtgttcctactaaaaaggcagtttttgtaattggcacatgttttgtcaaaccacccataagaatcatattctgacttttatcgggagaatatccaactatagcttccattgaatgaataatggatccagatcctaaaaacaacaaagctttcgaatacgcatgagtaatcaaatgaaataaagcggatcgataggaccccatccctaaagctaacatcatataacccagttgagacattgtcgaataggctaaacctctcttaatgtctttttgagcaagagctaaagtggctcctaagagtactgttattatacctatcaaagatattatatacattatagaagggataactataaaaagaggaagaagacgagctacaagaaaaattcctgccgctaccatagtagcagcatgtataagagccgaaataggagtagggccctccatggcatcaggtaaccatacatgaagaggaaattgtgcggatttagcaataggacccacaaataatagaaatgcacacaaagtaaggaataagagattgactctattatttaaaattaaattattaactatttcgaacaaatcctgaaattcgaaactgcctgttatccaataaagacctaaaattcctaataataaaccaaaatcccctacacgattagttacaaaagctttttgacaagcattcgctgcaatgggtcgtgtgaaccaaaaacctattaataaatacgaacacattccaactaattcccaaaaaaaataaacttggatcaaattagaactagtaactaatcctaacattgaagtattaaaaaaacccatataagcaaaaaacctcagatacccttgatcatgagacatataattgtcactataaatcagaaccaaaattccaacggttgtaattaatattgacataatagaagtaagtggatcaataaagtaaccgaactcaaaagaaaattcattatttatggtccaagaccatacattttgatgaatgtaacttagaaaaatttgttgaatagatagatagagtgaaaagatcataactatacttaacaaaaaaatactcagaaaagtccacatacgccgaaggttttttgttactgtcggaaaaagtagaagtccaactcctagtaaaataggtactggaagtggaatgaaagggatgatccatgaatattgctgtgtatgttccat
ttaaaatttttcaaaataaaaaaaaaagaggatcatt-----------------aaaaaaatcaatacataggacaaatacaaaaatagataagaagagatgcgacttccacctatatattttgttacttctcctacaaaaaaacttgtaatacctactccatttgtaattccatcaacgattcgtttatcaaaaaaattcgtttgttttgctaatcctcttatattttcagttaaagatgttttaaaaaaagcatctatgtaaccacgattatatgaccaattatacacaaaatttattagtttttcccaccaaattcttttagaactccactttttaaatgaattaagtaaggttaaatttaataaagatgaataaaaaggcttatataaacagtatgctataaatattccaaacaaagctatactgactgaaaaagttgcattttgtaaaaattcataccaatctacaaaatgttgtgaatttttatgcaaaaggtttattgacggcgtgaataattttgataatatatcaaagtctattccttcttgattgaaaggaattcctatggctccaacaaacaaagtaaataaaagtaatacaagcataggaaatagaatagtattgtctgattcatgaggataatagaaagttcgtgtattaagtccaaaattttcaac---------agtaataaaagtttgatttgttacattattactaattttatatgttttcttgccaaaaaaagaaactcttttcgtattattcattgttaataatggtactaacccaaaatttctattaagttttttttcttcgtctttcccccataaagagattgaatagaaggagctgcttttttttccactgtaatttataaaataagtatttaaatgtccttcaaaagtaagtaaataaatccgaaacatataaaatgcggttaatcccgctgttgaacaagctattattgcaaaaatgggcgaaaataataaactatcattaagaatttcatctttagaccaaaaacaagcaaagggaggaataccacaaagagaaagtgttcctactaaaaaggcagtttttgtaatcggcacatgttttgtcaaaccacccataagaatcatattctgacttttatcgggagaatatccaactatagcttccattgaatgaataatggatccagatcctaaaaacaacaaagctttcgaatacgcatgagtaatcaaatgaaataaagcggatcgataagaccccatacctagagctaacatcatataacccagttgagacattgtagaataggctaaacctcttttaatgtctttttgagcaagagctaaagtggctcctaagagtactgtgattatacctatcaaagatattatatacattatagaagggataactataaaaagaggaagaagacgagctacaagaaaaattcccgccgctaccatagtagcagcatgtataagagccgaaataggagtagggccctccatggcatcaggtaaccatacatgaagaggaaattgtgcggatttagcaataggacccacaaataatagaaatgcacacaaagtaaggaataaaagattgactctattatttaaaattaaattattaactatttcgaacaaatcctgaaattcgaaactgccagttatccaataaagacctaaaattcctaataataaaccaaaatcccctacacgattagttacaaaagctttttgacaagcattcgctgcaatgggtcgtgtgaaccaaaaacctattaataaatacgaacacattccaactaattcccaaaaaaaataaacttggatcaaattagaactagtaactaatcctaacattgaagtattaaaaaaacccatataagcaaaaaacctcagatatcctcgatcatgagacatataattgtcactataaatcagaaccaaaattccaacagttgtaattaatattgacataatagaagtaagtggatcaataaagtaaccgaactcaaaagaaaattcattatttatggtccaagaccatacattttgatgaatgcaacttagaaaaatttgttgaatagatagatagagtgaaaaaatcataactatacttaacaaaaaaatactcagaaaagtccacatacgtcgaaggttttttgttactgtcggaaaaagtagcagtccaactcctagtaaaataggtactggaagtggaatgaaagggatgatccatgaatattgatatgtatgttccat
ttaaaatttttcaaaataaaaaaaaaagaggatcatt-----------------aaaaaaataaatacataggacaaatacaagaatagataagaagaaatgcgacttccacctatatattttgttacttctcctacaaagaaacttgtaatacctactccatttgtaattccatcaatgattcgtttatcaaaaaaattcgttttttttgctaatcttcttatattttcagttaaggatgttttaaaaaaaacatctatgtaaccacgattatatgaccaattatacacaaaatttattagtttttcccatctaattcttttagaactccattttttaaatgaattaagtacggttaaatttaataaagatgaataaaaaggcttatataaacagtatgctataaatattccaaacaaagctatactcactgaaaaagttgcattttgcaaaaattcataccaatctacaaaattttgtgaatttttatgcaaaaggtttatcgacggcgtgaatagttttgataatatatcaaagtctagtccttcttgattgaaaggaattcctatggctccaacaaacaaagtaaataaaagtaatacaagcataggaaatagaatagtattgtctgattcatggggataatagaaagttcgtgtattaagtccaaaattttcaac---------agtaataaaagtttgatttgttacattattactaattttatatgttttcttgccaaaaaaagaaactcttttcgtattattcattgttaataatggtactaactcaaaatttctattaagttttttttctttggctttcccccataaagagattgaatagaaggagctgcttttttttccactgtaatttataaaataagtgtttaaatgtccttcaaaagtaagtaaataaatccgaaacatataaaatgcggttaatcccgctgttgaataagctattattgcaaaaatgggcgaaaataacaaactatcattcagaatttcatctttagaccaaaaacaagcaaggggaggaataccacaaagagaaagtgttcctattaaaaaggcagtttttgtaattggcacatgttttgtcaaaccacccataagaatcatattctgacttttatcgggagaatatccaactatagcttccattgaatgaataatggatccagatcctaaaaacaacagagctttcgaatacgcatgagtaatcaaatgaaataaagcggatcgataggaccccatacctagagctaacatcatataacccagttgagacattgtagaataagctaaacctctcttaatgtctttttgagcaagagctaaagtggctcctaagaatactgttattatacctatcaaagatattatatacattatagaagggataactataaaaagaggaagaagacgagctacaagaaaaattcctgccgctaccatagtagcagcatgtataagagctgaaatcggagtagggccctccatggcatcaggtaaccatacatgaagaggaaattgtgcggatttagcaataggacccacaaataatagaaatgcacacaaagtaaggaaaaagagatttactctattatttaaaagtaaattattaactatttcgaacaaatcctgaaattcaaaactgccagttatccaataaagacctaaaattcctaataataaaccaaaatcccctacacgattagttacaaaagctttttgacaagcattcgctgcaatgggtcgtgtgaaccaaaaacctattaataaatacgaacacattccaactaattcccaaaaaaaataaacttggatcaaattagaactagtaactaatcctaacattgaagtattaaaaaaacccatataagcaaaaaacctcagatatccttgatcatgagccatataattgtcactataaataagaaccaaaattccaacagttgtaattaatattaacataatagaagtaagtggatcaataaagtaaccgaactcaaaagaaaattcattatttatggtccaagaccatacattttgatgaatgcaacttagaaaaatttgttgaatagatagatagaatgaaaagatcataactatacttaacagaaaaatactcagaaaagtccacatacgtcgaaggctttttgttactgtcggaaaaagtagaagtccaactcctagtaaaataggtactggaagtggaatgaaagggattatccatgaatattgatatgtatgttccat
ttaaaatttttcaaaataaaaaaaaaagaggatcatt-----------------aaaaaaataaatacataggacaaatacaagaatagataagaagaaatgcgacttccacctatatattttgttacttctcctacaaagaaacttgtaatacctactccatttgtaattccatcaatgattcgtttatcaaaaaaattcgttttttttgctaatcttcttatattttcagttaaggatgttttaaaaaaagcatctatgtaaccacgattatatgaccaattatacacaaaatttattagtttttcccatctaattcttttagaactccattttttaaatgaattaagtacggttaaatttaataaagatgaataaaaaggcttatataaacagtatgctataaatattccaaacaaagctatactcactgaaaaagttgcattttgcaaaaattcataccaatctacaaaattttgtgaatttttatgcaaaaggtttatcgacggcgtgaatagttttgataatatatcaaagtctagtccttcttgattgaaaggaattcctatggctccaacaaacaaagtaaataaaagtaatacaagcataggaaatagaatagtattgtctgattcatggggataatagaaagttcgtgtattaagtccaaaattttcaac---------agtaataaaagtttgatttgttacattattactaattttatatgttttcttgctaaaaaaagaaactcttttcgtattattcattgttaataatggtactaactcaaaatttctattaagttttttttctttggctttcccccataaagagattgaatagaaggagctgcttttttttccactgtaatttataaaataagtgtttaaatgtccttcaaaagtaagtaaataaatccgaaacatataaaatgcggttaatcccgctgttgaacaagctattattgcaaaaatgggcgaaaataacaaactatcattcagaatttcatctttagaccaaaaacaagcaaggggaggaataccacaaagagaaagtgttcctattaaaaaggcagtttttgtaattggcacatgttttgtcaaaccacccataagaatcatattctgacttttatcgggagaatatccaactatagcttccattgaatgaatagtggatccagatcctaaaaacaacagagctttcgaatacgcatgagtaatcaaatgaaataaagcggatcgataggaccccatacctagagctaacatcatataacccagttgagacattgtagaataagctaaacctctcttaatgtctttttgagcaagagctaaagtggctcctaagaatactgttattatacctatcaaagatattatatacattatagaagggataactataaaaagaggaagaagacgagctacaagaaaaattcctgccgctaccatagtagcagcatgtataagagctgaaatcggagtagggccctccatggcatcaggtaaccatacatgaagaggaaattgtgcggatttagcaataggacccacaaataatagaaatgcacacaaagtaaggaaaaagagatttactctattatttaaaagtaaattattaactatttcgaacaaatcctgaaattcaaaactgccagttatccaataaagacctaaaattcctaataataaaccaaaatcccctacacgattagttacaaaagctttttgacaagcattcgctgcaatgggtcgtgtgaaccaaaaaccgattaataaatacgaacacattccaactaattcccaaaaaaaataaacttggatcaaattagaactagtaactaatcctaacattgaagtattaaaaaaacccatataagcaaaaaacctcagatatccttgatcatgagccatataattgtcactataaataagaaccaaaattccaacagttgtaattaatattaacataatagaagtaagtggatcaataaagtaaccgaactcaaaagaaaattcattatttatggtccaagaccatacattttgatgaatgcaacttagaaaaatttgttgaatagatagatagaatgaaaagatcataactatacttaacagaaaaatactcagaaaagtccacatacgtcgaaggctttttgttactgtcggaaaaagtagaagtccaactcctagtaaaataggtactggaagtggaatgaaagggatgatccatgaatattgatatgtatgttccat
ttaaaatttttcaaaataaaaaaaaaagaggatcatt-----------------aaaaaaataaatacataggacaaatacaagaatagataaaaagaaatgcgacttccgcttatatattttgttacttctcctacaaagaaacttgtaatacctactccatttgtaattccatcaatgattcgtttatcaaaaaaattcatttgtttcgctaatcttcttatattttcagttaaagatgttttaaaaaaagcatcgatgtaaccacgattatatgaccaattatacacaagatttattagtttttcccatctaattcttttagaactccatgttttaaatgaattaagtaaggttaaatttaataaagatgaataaaaaggcttatataaacagtatgctataaatattccaaacaaagctatactcactgaaaaagttgcattttgcaaaaattcataccaatctacaaaattttgtgaatttttatgcaaaaggtttattgacggcgtgagtagttttgataatatatcaaagtctagtccttcttgattgaaaggaattcctatggttccaacaaacaaagtaaataaaagtaatacaagcataggaaatagaatagtattgtctgattcctggggataatagaaagttcgtgtattaagtccaaaattttcaac---------agtaataaaagtttgatttgttacattattactaattttatatgttttcttgccaaaaaaagaaactcttttcgtattattcattgttaataatggtactaattcaaaatttctattaagttttttttcttcggctttcccccataaagagattgaatagaaagagctgcttttttttccactgtaatttataaaataagtatttaaatgtccttcaaaagtaagtaaataaattcgaaacatataaaatgcggttaatcccgctgttgaacaagctattattgcaaaaattggcgaaaataacaaactatcattcagaatttcatctttagaccaaaaacaagcaaggggaggaataccacaaagagaaagtgttcctattaaaaaggcagtttttgtaattggcacatgttttgtcaaaccacccataagaatcatattctgacttttatcgggagaatatccaactatagcttccattgaatgaataatagatccagatcctaaaaacaacagagctttcgaatacgcatgagtaatcaaatgaaataaagcggggcgataagaccccatacctagagctaacatcatataaccgagttgagacattgtagaataagctaaacctctcttaatgtctttttgagcaagagctaaagtggctcctaagagtactgttattatacctatcaaagatattatatacattatagaagggataactataaaaagaggaagaagacgagctacaagaaaaattcctgccgctaccatagtagcagcatgtataagagctgaaataggagtagggccttccatggcatcaggtaaccatacatgaagaggaaattgtgcggatttagcaataggacccacaaataatagaaatgcacacaaagtaaggaataagagatttactctattatttaaaattaaattattaactatttcgaataaatcctgaaattcaaaactgccagttatccaataaagacccaaaattcctaataataaaccaaaatcccctacacgattagttacaaaagctttttgacaagcattcgctgcaatgggtcgtgtgaaccaaaaaccaattaataaatacgaacacattccaaccaattcccaaaaaaaataaacttggatcagattagaactagtaactaatcctaacattgaagtagtaaaaaaacccagataagcaaaaaacctcagatatccttgatcatgagccatataattgtcactataaataagaaccaaaattccaacagttgtaattaatattaacataatagaagtaagtggatcaataaagtaaccgaactcaaaagaaaattcattatttatggtccaagaccatacattttgatgaatgcaacttagaaaaatttgttgaatagatagatagactgaaaagatcataactatacttaacagaaaaatactcagaaaagtccacatacgtcgaaggctttttgttactgtcggaaaaagtagaagcccaattcctagtaaaataggtactggaagtggaatgaaagggatgatccatgaatattgatatgtatgttccat
ttaaaatttttcaaaataaaaaaaaaagaggatcatt-----------------aaaaaaatcaatacataggacaaatacaagaatagataagaagagatgcgacttccacctatatattttgttacttctcctacaaagaaacttgtaatacctactccatttgtaattccatcaacgattcgtttatcaaaaaaattcgtttgttttgctaatcttcttatattttcagttaaagatgttttaaaaaaagcatctatgtaaccacgattatatgaccaattatacacaaaatttattagtttttcccaccaaattcttttagaattccactttttaaatgaattaagtaaggttaaatttaataaagatgaataagaaggcttatataaacagtatgctataaatattccaaacaaagctatactgactgaaaaagttgcattttgtaaaaattcataccaatctacaaaatgttgtgaatttttatgcaaaaggtttattgacggcgtgaataattttgataatatatcaaagtctattccttcttgattgaaaggaattcctatggctccaacaaacaaagtaaataaaagtaatacaagcataggaaatagaatagtattgtctgattcatggggataatagaaagttcgtgtattaagtccaaaattttcaac---------agtaataaaagtttgatttgttacattattactaatgttatatgttttcttgccaaaaaaagaaactcttttcatattattcattgttaataatggtactaacccaaaatttctattacgttttttttcttcgtctttcccccataaagagattgaatagaaggagctgcttttttttccactgtaatttataaaataagtatttaaatgtccttcaaaagtaagtaaataaatccgaaacatataaaatgcggttaatcccgctgttgaacaagctattattgcaaaaattggcgaaaataataaactatcattaagaatttcatctttagaccaaaaacaagcaaagggaggaataccacaaagagaaagtgttcctactaaaaaggcagtttttgtaatcggcacatgttttgtcaaaccacccataagaatcatattctgacttttatcgggagaatatccaactatagcttccattgaatgaataatggatccagatcctaaaaacaacaaagctttcgaatacgcatgagtaatcaaatgaaataaagcggatcgataagaccccatacctagagctaacatcatataacccagttgagacattgtagaataggctaaacctcttttaatgtctttttgagcaagagctaaagtggctcctaagagtactgtgattatacctatcaaagatattatatacattatagaagggataactataaaaagaggaagaagacgagctacaagaaaaattcccgccgctaccatagtagcagcatgtataagagctgaaataggagtagggccctccatggcatcaggtaaccatacatgaagaggaaattgtgcggatttagcaataggacccacaaataatagaaatgcacacaaagtaaggaataaaagattgactctattatttaaaattaaattattaactatttcgaacaaatcctgaaattcgaaactgccagttatccaataaagacctaaaattcctaataataaaccaaaatcccctacacgattagttacaaaagctttttgacaagcattcgctgcaatgggtcgtgtgaaccaaaaacctattaataaatacgaacacattccaactaattcccaaaaaaaataaacttggatcaaattagaactagtaactaatcctaacattgaagtattaaaaaaacccatataagcaaaaaacctcagatatcctcgatcatgagacatataattgtcactataaatcagaaccaaaattccaacagttgtaattaatattaacataatagaagtaagtggatcaataaagtaaccgaactcaaaagaaaattcattatttatggtccaagaccatacattttgatgaatgcaacttagaaaaatttgttgaatagatagatagagtgaaaaaaccataactatacttaacaacaaaatactcagaaaagtccacatacgtcgaaggttttttgttactgtcggaaaaagtagcagtccaactcctagtaaaataggtactggaagtggaatgaaagggatggtccatgaatattgatatgtatgttccat
ttaaaatttttcaaaataaaaaaaaaagaggatcatt-----------------aaaaaaatcaatacataggacaaatacaagaatagataagaagagatgcgacttccacctatatattttgttacttctccgacaaagaaacttgtaatacctactccatttgtaattccatcaacgattcgtttatcaaaaaaattcgtttgttttgctaatcttcttatattttcagttaaagatgttttaaaaaaagcatctatgtaaccacgattatatgaccaattatacacaaaatttattagtttttcccaccaaattcttttagaattccactttttaaatgaattaagtaaggttaaatttaataaagatgaataagaaggcttatataaacagtatgctataaatattccaaacaaagctatactgactgaaaaagttgcattttgtaaaaattcataccaatctacaaaatgttgtgaatttttatgcaaaaggtttattgacggcgtgaataattttgataatatatcaaagtctattccttcttgattgaaaggaattcctatggctccaacaaacaaagtaaataaaagtaatacaagcataggaaatagaatagtattgtctgattcatggggataatagaaagttcgtgtattaagtccaaaattttcaacagtaataaaagtaataaaagtttgatttgttacattattactaatgttatatgttttcttgccaaaaaaagaaactcttttcatattattcattgttaataatggtactaacccaaaatttctattacgttttttttcttcgtctttcccccataaagagattgaatagaaggagctgcttttttttccactgtaatttataaaataagtatttaaatgtccttcaaaagtaagtaaataaatccgaaacatataaaatgcggttaatcccgctgttgaacaagctattattgcaaaaattggcgaaaataataaactatcattaagaatttcatctttagaccaaaaacaagcaaagggaggaataccacaaagagaaagtgttcctactaaaaaggcagtttttgtaatcggcacatgttttgtcaaaccacccataagaatcatattctgacttttatcgggagaatatccaactatagcttccattgaatgaataatggatccagatcctaaaaacaacaaagctttcgaatacgcatgagtaatcaaatgaaataaagcggatcgataagaccccatacctagagctaacatcatataacccagttgagacattgtagaataggctaaacctcttttaatgtctttttgagcaagagctaaagtggctcctaagagtactgtgattatacctatcaaagatattatatacattatagaagggataactataaaaagaggaagaagacgagctacaagaaaaattcccgccgctaccatagtagcagcatgtataagagctgaaataggagtagggccctccatggcatcaggtaaccatacatgaagaggaaattgtgcggatttagcaataggacccacaaataatagaaatgcacacaaagtaaggaataaaagattgactctattatttaaaattaaattattaactatttcgaacaaatcctgaaattcgaaactgccagttatccaataaagacctaaaattcctaataataaaccaaaatcccctacacgattagttacaaaagctttttgacaagcattcgctgcaatgggtcgtgtgaaccaaaaacctattaataaatacgaacacattccaactaattccccaaaaaaataaacttggatcaaattagaactagtaactaatcctaacattgaagtattaaaaaaacccatataagcaaaaaacctcagatatcctcgatcatgagacatataattgtcactataaatcagaaccaaaattccaacagttgtaattaatattaacataatagaagtaagtggatcaataaagtaaccgaactcaaaagaaaattcattatttatggtccaagaccatacattttgatgaatgcaacttagaaaaatttgttgaatagatagatagagtgaaaaaaccataactatacttaacaacaaaatactcagaaaagtccacatacgtcgaaggttttttgttactgtcggaaaaagtagcagtccaactcctagtaaaataggtactggaagtggaatgaaagggatggtccatgaatattgatatgtatgttccat
ttaaaatttttccaaat------aaaagaggattatt-----------------aaaaaaataaatacataagacaaatacacgaatagataagaagagatacgacttccacctatatattttgttacttctcctgcaaagaaacttgtaatacctaccccatttataattccatcaacgattcgtttatcaaaaaaattcgtttgttttgctaatcttcttatattttcagttaaagatgttttaaaaaaagcatctatgtaaccacgattatatgaccaattatacacaaaatttattagtttttcccacctaattcttttagaactccattttttaaatgaattaagtagggttaaatttaataaagatgaataaaaaggcttatagaaacagtatgctataaatattccaaccaaacctatactaactgaaaacgttgcattttgcaaaaattcataccaatccaaaaaattttgtgaatttttatgcaaaaggtttatcgacggcgttaataattttgataatatatcaaagtctattccttcttgattgaaaggaattcctatggctccaacaaacaaagtaaataaaagtaagacaagcataggaaatagaatagtattgtctgattcatggggataatagaaagttcgtgtattaagtccaaaattttcaac---------agtaataaaagtttgatttgttacattattactaattttatatggtttcttgccaaaaaaagaaactcttttcgtattattcattgttaataatggtactaacccgaaatttctattaagtttttttttttcttctttcccccataaagagattgaatagaaggagctccttttttttccactgtaatttagaaaatcagtgtttaaatgtccttcaaaagtaagtaaataaatccgaaacatataaaatgcggttaatcccgctgttgaacaagcgattattgcaaaaatcggcgaaaataacaaactatcattaagaatttcatctttagaccaaaaacaagcaaggggaggaataccacaaagagaaagtgttcctactaaaaagacagtttttgtaattggtacatgttttgtcaaaccacccataagaatcatattctgacttttatcgggagaatatccaactatagcttccattgaatgaataatagatccagatcctaaaaacaacaaagctttcgaatacgcatgagtaatcaaatgaaataacgcggctcgataagaccccatacctagagctaacatcatataacccagttgagacattgtagaataggctaaacctctcttaatgtctttttgagcaagagctaaagtggctcctaagagtactgttattatacctataacagatattatatacattatagaagggataactataaaaagaggaagaagacgagctacaataaaaattcctgccgctaccatagtagcagcatgtataagagccgaaataggagtagggccctccatggcatcaggtaaccatacatgaagaggaaattgtgcggatttcgcaataggacccataaataatagaaatgcacacaaagtaaggaataagagattgactctattatttaaaattaaattattaactatttcgaacaaatcctgaaattcaaaactgccagttagccaataaagacctaaaattcctaataataaaccaaaatcccctacacgattagttacaaaagctttttgacaagcatttgctgcaatgggtcgtgtgaaccaaaaacctattaataaatatgaacacattccaactaattcccaaaaaaaataaacttggatcaaattagaactagtaactaatcctaacattgaagtattaaaaaaacccatataagcaaaaaacctcagatatccttgatcgtgagacatataattgtcactataaatcagaaccaaaattccaacagttgtaattaatattgacataatagacgtaagtggatcaataaagtaaccgaactcaaaagaaaagtcattgtttatggtccaagaccatacattttgatgaatgcaacttttaaaaatttgttgaatagatagatagagtgaaaagatcataactatacttaacaaaaaaatacttagaaaagcccacatacgccgaaggttttttgttacggtcggaaaaaggagaagcccaactcctagtaaaataggtactggaagtggaatgaaagggatgatccatgaatattgatatgtatgttccat
ttaaaattttt------aaaaataaaagaggatcctt-----------------aaaaaaatcaatacataggacaaatacaagaatagataagaagaaatgcgacttccacctatatattttgttacttctcctacaaagaaacttgtaatacctagtccatttgtaattccatcaatgatttgtttatcaaaaaaattcgtttcttttgctaatcttcttatattttcagttaaagatgttttaaaaaaagcatctatgtaaccacgattatatgaccaattatacacaaaatttattagtttttcccacccaattcttttagaactccattttttaaatgaattaagtaaggttaaatttaataaagatgaataaaaaggcttatataaacagtatgctataaatattccaaacaaagctatactgactgaaaaagttgcattttgcaaaaattcataccaatccacaaaattttgtgaatttttatgcaaaaggtttatcgacggcgtgaataattttgataatatatcaaagtctattccttcttgattgaaaggaattcctatggttccaacaaacaaagtaaataaaagtaatacaagcataggaaatagaatagtattgtctgattcatggggataatagaaagttcgtgtattaagtccaaaattttcaac---------agtaataaaagtttgatttgttacattattactaattttatatgttttcttgccaaaaaaagaaactcttttcgtattattcattgttaataatggtactaacccaaaatttctattaagtttttgttcttcttctttcccccataaagagattgaatagaaggagctgctcttttttccactataatttacaaaataagtgtttaaatgtccttcaaaagtaagtaaataaatccgaaacatataaaatgcggttaatcccgctgttgaataagctattattgcaaaaattggcgaaaataacaaactatcattaagaatttcatctttcgaccaaaaacaagcaagggggggaataccacaaagagaaagtgttcctactaaaaaggaagtttttgtaattggcacatgttttgtcaaaccacccataagaatcatattctgacttttatcgggagaatatccaactatagcttccattgaatgaataatggatccagatcctaaaaacaacaaagctttcgaatacgcatgagtaatcaaatgaaataaagcggatcgataggaccccatccctaaagctaacatcatataacccagttgagacattgtcgaataggctaaacctctcttaatgtctttttgagcaagagctaaagtggctcctaagagtactgttattatacctatcaaagatattatatacattatagaagggataactataaaaagaggaagaagacgagctacaagaaaaattcctgccgctaccatagtagcagcatgtataagagccgaaataggagtagggccctccatggcatcaggtaaccatacatgaagaggaaattgtgcggatttagcaataggacccacaaataatagaaatgcacacaaagtaaggaataagagattgactctattatttaaaattaaattattaactatttcgaacaaatcctgaaattcgaaactgcctgttatccaataaagacctaaaattcctaataataaaccaaaatcccctacacgattagttacaaaagctttttgacaagcattcgctgcaatgggtcgtgtgaaccaaaaacctattaataaatacgaacacattccaactaattcccaaaaaaaataaacttggatcaaattagaactagtaactaatcctaacattgaagtattaaaaaaacccatataagcaaaaaacctcagatacccttgatcatgagacatataattgtcactataaatcagaaccaaaattccaacggttgtaattaatattgacataatagaagtaagtggatcaataaagtaaccgaactcaaaagaaaattcattatttatggtccaagaccatacattttgatgaatgtaacttagaaaaatttgttgaatagatagatagagtgaaaagatcataactatacttaacaaaaaaatactcagaaaagtccacatacgccgaaggttttttgttactgtcggaaaaagtagaagtccaactcctagtaaaataggtactggaagtggaatgaaagggatgatccatgaatattgatgtgtatgttccat
ttaaaattttt------aaaaataaaagaggatcctt-----------------aaaaaaatcaatacataggacaaatacaagaatagataagaagaaatgcgacttccacctatatattttgttacttctcctacaaagaaacttgtaatacctagtccatttgtaattccatcaatgatttgtttatcaaaaaaattcgtttgttttgctaatcttcttatattttcagttaaagatgttttaaaaaaagcatctatgtaaccacgattatatgaccaattatacacaaaatttattagtttttcccacccaattcttttagaactccattttttaaatgaattaagtaaggttaaatttaataaagatgaataaaaaggcttatataaacagtatgctataaatattccaaacaaagctatactgactgaaaaagttgcattttgcaaaaattcataccaatccacaaaattttgtgaatttttatgcaaaaggtttatcgacggcgtgaataattttgataatatatcaaagtctattccttcttgattgaaaggaattcctatggttccaacaaacaaagtaaataaaagtaatacaagcataggaaatagaatagtattgtctgattcatggggataatagaaagttcgtgtattaagtccaaaattttcaac---------agtaataaaagtttgatttgttacattattactaattttatatgttttcttgccaaaaaaagaaactcttttcgtattattcattgttaataatggtactaacccaaaatttctattaagtttttgttcttcttctttcccccataaagagattgaatagaaggagctgcttttttttccactataatttacaaaataagtgtttaaatgtccttcaaaagtaagtaaataaatccgaaacatataaaatgcggttaatcccgctgttgaataagctattattgcaaaaattggcgaaaataacaaactatcattaagaatttcatctttcgaccaaaaacaagcaagggggggaataccacaaagagaaagtgttcctactaaaaaggcagtttttgtaattggcacatgttttgtcaaaccacccataagaatcatattctgacttttatcgggagaatatccaactatagcttccattgaatgaataatggatccagatcctaaaaacaacaaagctttcgaatacgcatgagtaatcaaatgaaataaagcggatcgataggaccccatccctaaagctaacatcatataacccagttgagacattgtcgaataggctaaacctctcttaatgtctttttgagcaagagctaaagtggctcctaagagtactgttattatacctatcaaagatattatatacattatagaagggataactataaaaagaggaagaagacgagctacaagaaaaattcctgccgctaccatagtagcagcatgtataagagccgaaataggagtagggccctccatggcatcaggtaaccatacatgaagaggaaattgtgcggatttagcaataggacccacaaataatagaaatgcacacaaagtaaggaataagagattgactctattatttaaaattaaattattaactatttcgaacaaatcctgaaattcgaaactgcctgttatccaataaagacctaaaattcctaataataaaccaaaatcccctacacgattagttacaaaagctttttgacaagcattcgctgcaatgggtcgtgtgaaccaaaaacctattaataaatacgaacacattccaactaattcccaaaaaaaataaacttggatcaaattagaactagtaactaatcctaacattgaagtattaaaaaaacccatataagcaaaaaacctcagatacccttgatcatgagacatataattgtcactataaatcagaaccaaaattccaacggttgtaattaatattgacataatagaagtaagtggatcaataaagtaaccgaactcaaaagaaaattcattatttatggtccaagaccatacattttgatgaatgtaacttagaaaaatttgttgaatagatagatagagtgaaaagatcataactatacttaacaaaaaaatactcagaaaagtccacatacgccgaaggttttttgttactgtcggaaaaagtagaagtccaactcctagtaaaataggtactggaagtggaatgaaagggatgatccatgaatattgctgtgtatgttccat
ttaaaattttt------aaaaataaaagaggatcctt-----------------aaaaaaatcaatacataggacaaatacaagaatagataagaagaaatgcgacttccacctatatattttgttacttctcctacaaagaaacttgtaatacctagtccatttgtaattccatcaatgatttgtttatcaaaaaaattcgtttgttttgctaatcttcttatattttcagttaaagatgttttaaaaaaagcatctatgtaaccacgattatatgaccaattatacacaaaatttattagtttttcccacccaattcttttagaactccattttttaaatgaattaagtaaggttaaatttaataaagatgaataaaaaggcttatataaacagtatgctataaatattccaaacaaagctatactgactgaaaaagttgcattttgcaaaaattcataccaatccacaaaattttgtgaatttttatgcaaaaggtttatcgacggcgtgaataattttgataatatatcaaagtctattccttcttgattgaaaggaattcctatggttccaacaaacaaagtaaataaaagtaatacaagcataggaaatagaatagtattgtctgattcatggggataatagaaagttcgtgtattaagtccaaaattttcaac---------agtaataaaagtttgatttgttacattattactaattttatatgttttcttgccaaaaaaagaaactcttttcgtattattcattgttaataatggtactaacccaaaatttctattaagtttttgttcttcttctttcccccataaagagattgaatagaaggagctgctcttttttccactataatttacaaaataagtgtttaaatgtccttcaaaagtaagtaaataaatccgaaacatataaaatgcggttaatcccgctgttgaataagctattattgcaaaaattggcgaaaataacaaactatcattaagaatttcatctttcgaccaaaaacaagcaagggggggaataccacaaagagaaagtgttcctactaaaaaggaagtttttgtaattggcacatgttttgtcaaaccacccataagaatcatattctgacttttatcgggagaatatccaactatagcttccattgaatgaataatggatccagatcctaaaaacaacaaagctttcgaatacgcatgagtaatcaaatgaaataaagcggatcgataggaccccatccctaaagctaacatcatataacccagttgagacattgtcgaataggctaaacctctcttaatgtctttttgagcaagagctaaagtggctcctaagagtactgttattatacctatcaaagatattatatacattatagaagggataactataaaaagaggaagaagacgagctacaagaaaaattcctgccgctaccatagtagcagcatgtataagagccgaaataggagtagggccctccatggcatcaggtaaccatacatgaagaggaaattgtgcggatttagcaataggacccacaaataatagaaatgcacacaaagtaaggaataagagattgactctattatttaaaattaaattattaactatttcgaacaaatcctgaaattcgaaactgcctgttatccaataaagacctaaaattcctaataataaaccaaaatcccctacacgattagttacaaaagctttttgacaagcattcgctgcaatgggtcgtgtgaaccaaaaacctattaataaatacgaacacattccaactaattcccaaaaaaaataaacttggatcaaattagaactagtaactaatcctaacattgaagtattaaaaaaacccatataagcaaaaaacctcagatacccttgatcatgagacatataattgtcactataaatcagaaccaaaattccaacggttgtaattaatattgacataatagaagtaagtggatcaataaagtaaccgaactcaaaagaaaattcattatttatggtccaagaccatacattttgatgaatgtaacttagaaaaatttgttgaatagatagatagagtgaaaagatcataactatacttaacaaaaaaatactcagaaaagtccacatacgccgaaggttttttgttactgtcggaaaaagtagaagtccaactcctagtaaaataggtactggaagtggaatgaaagggatgatccatgaatattgatgtgtatgttccat
ttaaaatttttccaaat------aaaagaggattatt-----------------aaaaaaataaatacataagacaaatacacgaatagataagaagagatacgacttccacctatatattttgttacttctcctgcaaagaaacttgtaatacctaccccatttataattccatcaacgattcgtttatcaaaaaaattcgtttgttttgctaatcttcttatattttcagttaaagatgttttaaaaaaagcatctatgtaaccacgattatatgaccaattatacacaaaatttattagtttttcccacctaattcttttagaactccattttttaaatgaattaagtagggttaaatttaataaagatgaataaaaaggcttatagaaacagtatgctataaatattccaaccaaacctatactaactgaaaacgttgcattttgcaaaaattcataccaatccaaaaaattttgtgaatttttatgcaaaaggtttatcgacggcgttaataattttgataatatatcaaagtctattccttcttgattgaaaggaattcctatggctccaacaaacaaagtaaataaaagtaagacaagcataggaaatagaatagtattgtctgattcatggggataatagaaagttcgtgtattaagtccaaaattttcaac---------agtaataaaagtttgatttgttacattattactaattttatatggtttcttgccaaaaaaagaaactcttttcgtattattcattgttaataatggtactaacccgaaatttctattaagtttttttttttcttctttcccccataaagagattgaatagaaggagctccttttttttccactgtaatttagaaaatcagtgtttaaatgtccttcaaaagtaagtaaataaatccgaaacatataaaatgcggttaatcccgctgttgaacaagcgattattgcaaaaatcggcgaaaataacaaactatcattaagaatttcatctttagaccaaaaacaagcaaggggaggaataccacaaagagaaagtgttcctactaaaaagacagtttttgtaattggtacatgttttgtcaaaccacccataagaatcatattctgacttttatcgggagaatatccaactatagcttccattgaatgaataatagatccagatcctaaaaacaacaaagctttcgaatacgcatgagtaatcaaatgaaataacgcggctcgataagaccccatacctagagctaacatcatataacccagttgagacattgtagaataggctaaacctctcttaatgtctttttgagcaagagctaaagtggctcctaagagtactgttattatacctataacagatattatatacattatagaagggataactataaaaagaggaagaagacgagctacaataaaaattcctgccgctaccatagtagcagcatgtataagagccgaaataggagtagggccctccatggcatcaggtaaccatacatgaagaggaaattgtgcggatttcgcaataggacccataaataatagaaatgcacacaaagtaaggaataagagattgactctattatttaaaattaaattattaactatttcgaacaaatcctgaaattcaaaactgccagttagccaataaagacctaaaattcctaataataaaccaaaatcccctacacgattagttacaaaagctttttgacaagcatttgctgcaatgggtcgtgtgaaccaaaaacctattaataaatatgaacacattccaactaattcccaaaaaaaataaacttggatcaaattagaactagtaactaatcctaacattgaagtattaaaaaaacccatataagcaaaaaacctcagatatccttgatcgtgagacatataattgtcactataaatcagaaccaaaattccaacagttgtaattaatattaacataatagaagtaagtggatcaataaagtaaccgaactcaaaagaaaattcattatttatggtccaagaccatacattttgatgaatgcaacttagaaaaatttgttgaatagatagatagagtgaaaaaaccataactatacttaacaacaaaatactcagaaaagtccacatacgtcgaaggttttttgttactgtcggaaaaagtagcagtccaactcctagtaaaataggtactggaagtggaatgaaagggatgatccatgaatattgatatgtatgttccat
ttaaaatttttcaaaataaaaaaaaaagaggatcatt-----------------aaaaaaatcaatacataggacaaatacaagaatagataagaagagatgcgacttccacctatatattttgttacttctcctacaaagaaacttgtaatacctactccatttgtaattccatcaacgattcgtttatcaaaaaaattcgtttgttttgctaatcttcttatattttcagttaaagatgttttaaaaaaagcatctatgtaaccacgattatatgaccaattatacacaaaatttattagtttttcccaccaaattcttttagaattccactttttaaatgaattaagtaaggttaaatttaataaagatgaataaaaaggcttatataaacagtatgctataaatattccaaacaaagctatactgactgaaaaagttgcattttgtaaaaattcataccaatctacaaaatgttgtgaatttttatgcaaaaggtttattgacggcgtgaataattttgataatatatcaaagtctattccttcttgattgaaaggaattcctatggctccaacaaacaaagtaaataaaagtaatacaagcataggaaatagaatagtattgtctgattcatggggataatagaaagttcgtgtattaagtccaaaattttcaac---------agtaataaaagtttgatttgttacattattactaatgttatatgttttattgccaaaaaaagaaactcttttcgtattattcattgttaataatggtactaacccaaaatttttattacgttttttttcttcgtctttcccccataaagagattgaatagaaggagctgcttttttttccactgtaatttataaaatacgtatttaaatgtccttcaaaagtaagtaaataaatccgaaacatataaaatgcggttaatcccgctgttgaacaagctattattgcaaaaattggcgaaaataataaactatcattaagaatttcatctttagaccaaaaacaagcaaagggaggaataccacaaagagaaagtgttcctactaaaaaggcagtttttgtaatcggcacatgttttgtcaaaccacccataagaatcatattctgacttttatcgggagaatatccaactatagcttccattgaatgaataatagatccagatcctaaaaacaacaaagctttcgaatacgcatgagtaatcaaatgaaataaagcggatcgataagaccccatacctagagctaacatcatataacccagttgagacattgtagaataggctaaacctcttttaatgtctttttgagcaagagctaaagtggctcctaagagtactgtgattatacctatcaaagatattatatacattatagaagggataactataaaaagaggaagaagacgagctacaagaaaaattcccgccgctaccatagtagcagcatgtataagagctgaaataggagtagggccctccatggcatcaggtaaccatacatgaagaggaaattgtgcggatttagcaataggacccacaaataatagaaatgcacacaaagtaaggaataaaagattgactctattatttaaaattaaattattaactatttcgaacaaatcctgaaattcgaaactgccagttatccaataaagacctaaaattcctaataataaaccaaaatcccctacacgattagttacaaaagctttttgacaagcattcgctgcaatgggtcgtgtgaaccaaaaacctattaataaatacgaacacattccaactaattcccaaaaaaaataaacttggatcaaattagaactagtaactaatcctaacattgaagtattaaaaaaacccatataagcaaaaaacctcagatatccttgatcatgagacatataattgtcactataaatcagaaccaaaattccaacagttgtaattaatattaacataatagaagtaagtggatcaataaagtaaccgaactcaaaagaaaattcattatttatggtccaagaccatacattttgatgaatgcaacttagaaaaatttgttgaatagatagatagagtgaaaaaatcataactatacttaacaataaaatactaagaaaagtccacatacgtcgaaggttttttgttactgtcggaaaaagtagcagtccaactcctagtaaaataggtactggaagtggaatgaaagggatggtccatgaatattgatatgtatgttccat
ttagaatttttcaaaataaaaaaaaaagaggatcatt-----------------aaaaaaatcaatacataggacaaatacaagaacagataagaagagatgcgacttccacctatatattttgttacttctcctacaaagaaacttgtaatacctactccatttgtaattccatcaatgattcgtttatcaaaaaaattcgtttgttttgctaatttttttatactttcagttaaagatgttttaaaaaaagcatctatgtaacccctattatatgaccaattatatacaaaatttagtagtttttcccacctaattcttttagaattccatttttgaaatgaattaagtaaggttaaatttaataaagatgaataaaaaggcttatataaacagtatgctataaatattccaaacaaagctatactgactgaaaaagttgcatttttcaaaaattcataccaatccacaaaattttgtgcatttttatgtaaaaggtttatcgacggcgtgaataattttgataatatatccaagtctattccttcttgattgaaaggaattcctatggctccaataaacaaagtaaataaaagcaatacaagcataggaaatagaatagtattgtctgattcatggggataatagaaagtttgtgtattaagtccacaattttcaac---------agtaataaaagtttgatttcttaaattattactaattttatatgttttcttgacaaaaaaagaagctcttttcgtattattcattgttaataatggtactaacccaaaatttctattaagttttttttcttcttctttcccccataaggagattgaatagaaggagctacttttttttccactgtaatttataaaattagtgtttaaatgtccttcaaaagtaagtaaataaatccgaaacatataaaatgcggttaatcccgctgttgaacaagctattattgcaaaaattggcgaaaacaacaaactatcactaagaatttcatctttagaccaaaaacaagcaagggggggaataccacaaagagaaagtgttcctactaaaaaagccgtttttgtaatcggcacatgttttgtcaaaccacccataagaatcatattctgacttttatcgggagaatatccaactatagcttccattgaatgaataatggatccagatcctaaaaacaacaaagctttcgaataagcatgagtaatcaaatgaaataaagcggatcgataagaccccatacctagagctaacatcatataacccagttgagacattgtagaataggctaaacctctcttaatgtctttttgagcaagagctaaagtggctcctaagagtactgttattatacctatcaaagatattatatacattatagaagggataactataaaaagaggaagaagccgagctacaagaaaaattcctgccgctaccatagtagcagcatgtataagagccgaaataggagtagggccctccatggcatcaggtaaccatacatgaagaggaaattgtgcggatttagcaataggacccacaaataatagaaatgcacataaagtaaggaataagagatttactctattatttaatattaaattgttgaatatttcgaacaaatcctgaaattcgaaactgccggttatccaataaagacctaaaattcctaataataaaccaaaatcccctatacgattagttacaaaagctttttgacaagcattcgctgcaataggccgtgtgaaccaaaaacctattaataaatacgaacacattccaactaattcccaaaaaaaataaacttggatcaaattagaactagtaactaatcctaacattgaagtattaaaaaaacccatataagcaaaaaacctcagatatccttgatcatgagacatataattgtcactataaatcagaaccaaaattccaacagttgtaattaatattgacataatagaagtaagtggatcaataaagtaaccgaactcaaaagaaaattcattatttatggtccaagaccatacattttgatgaatgcaacttagaaaaatttgttgaatagatagatagagtgaaaagatcataactatacttaacaaaaaaatactcagaaaagtccacatacgtcgaaggttttttgttgctgtcggaaaaagtagaagtccaactcctagtaaaataggtactggaagtggaatgaaagggatgatccatgaatattgatatgtatgttccat

ttattgacgagccacagaaattgcacctatcaaagcaactaaaagaattattgaaatgagttcaaatggaagaaaaaaatctgttgataaatgaattcctatttgttgactattacttattaaatcttgctctaaaatctggtttaatcttgtagtccaaataaccccgtaccatgaagtatcaagaatagtagaaattaatgaaaaaagaagagttgtacaaaccaatgaagtaatcctatccccaacagtccacagagtgaaatctgtggaatattctgaatcattcatgaacatcacagcaaatatgattaaaacatttatggcccccacataaataaggagttgagcagcagctacaaaatgggaatttgatagaatatacaataaagatatacaaacaagaacaaatcctaaagaaaaggctgaaaatattgggttgggaagtaataccacccccaggcctcctactagaagaccgaatcccagaaaaactaaaagaaaatcatgtattggtccaggcaaatccat
ttattgacgagccacagaaattgcacctatcaaagcaactaaaagaattattgaaatgagttcaaatggaagaaaaaaatctgttgataaatgaattcctatttgttgactattacttattaaatcttgctctaaaatctggtttaatcttgtagtccaaataaccccgtaccatgaagtatcaagaatagtagaaattaatgaaaaaagaagagttgtacaaaccaatgaagtaatcccatccccaacagtccacagagtgaaatctgtggaatattctgaatcattcatgaacatcacagcaaatatgattaaaacatttatggctcccacataaataaggagttgggcagcagctacaaaatgggaatttgatagaatatacaataaagatatacaaacaagaacaaatcctaaagaaaaggctgaaaatattgggttgggaagtaataccacccccaggcctcctactagaagaccgaatcccagaaaaactaaaagaaaatcatgtattggtccaggcaaatccat
ttattgacgagccacagaaattgcacctatcaaagcaactaaaagaattattgaaatgagttcaaatggaagaaaaaaatctgttgataaatgaattcctatttgttgactattacttattaaatcttgctctaaaatctggtttaatcttgtagtccaaataaccccgtaccatgaagtatcaagaatagtagaaattaatgaaaaaagaagagttgtacaaaccaatgaagtaatcccatccccaacagtccacagagtgaaatctgtggaatattctgaatcattcatgaacatcacagcaaatatgattaaaacatttatggcccccacataaatcaggagttgggcagcagctacaaaatgggaatttgatagaatatacaataaagatatacaaacaagaacaaatcctaaagaaaaggctgaaaatattgggttgggaagtaataccacccccaggcctcctactagaagaccgaatcccagaaaaactaaaagaaaatcatgtattggtccaggcaaatccat
ttattgacgagccacagaaattgcacctatcaaagcaactaaaagaattattgaaataagttcaaacggaagaaaaaaatctgttgataaatgaattcctatttgttgactattacttattaaatcttgctctaaaatctggtttaattttgtagtccaaataaccccgtaccatgatgtatccagaatagtagaaattaatgaaaaaagaaaagttgtacaaaccaatgaagtaatcccatccccaacggtccacagattgaaatccgtggaatattctgaatcattcatgaacatcacagcaaatattattaaaacatttatagcccccacataaataaggagttgggcagcagctacaaaatgggaatttgatagaatatacaataaagatatacaaacaagaacaaatcctaaggaaaaggctgaaaatattgggttggcaagtaataccactcccagacctcctactataagaccggatcccagaaaaactaaaagaaaatcatgtattggtcccggcaaatccat
ttattgacgagccacagaaattgcacctatcaaagcaactaaaagaattattgaaatgagttcaaatggaagaaaaaaatctgttgataaatgaattcctatttgttgactattacttattaaatcttgctctaaaatctggtttaatcttgtagtccaaataaccccgtaccatgaagtatcaagaatagtagaaattaatgaaaaaagaagagttgtacaaaccaatgaagtaatcctatccccaacagtccacagagtgaaatctgtggaatattctgaatcattcatgaacatcacagcaaatatgattaaaacatttatggcccccacataaataaggagttgagcagcagctacaaaatgggaatttgatagaatatacaataaagatatacaaacaagaacaaatcctaaagaaaaggctgaaaatattgggttgggaagtaataccacccccaggcctcctactagaagaccgaatcccagaaaaactaaaagaaaatcatgtattggtccaggcaaatccat
ttattgacgagccacagaaattgcacctatcaaagcaactaaaagaattattgaaatgagttcaaatggaagaaaaaaatctgttgataaatgaattcctatttgttgactattacttattaaatcttgctctaaaatctggtttaatcttgtagtccaaataaccccgtaccatgaagtatcaagaatagtagaaattaatgaaaaaagaagagttgtacaaaccaatgaagtaatcctatccccaacagtccacagagtgaaatctgtggaatattctgaatcattcatgaacatcacagcaaatatgattaaaacatttatggcccccacataaataaggagttgagcagcagctacaaaatgggaatttgatagaatatacaataaagatatacaaacaagaacaaatcctaaagaaaaggctgaaaatattgggttgggaagtaataccacccccaggcctcctactagaagaccgaatcccagaaaaactaaaagaaaatcatgtattggtccaggcaaatccat
ttattgacgagccacagaaattgcacctatcaaagcaactaaaagaattattgaaataagttcaaacggaagaaaaaaatctgttgataaatgaattcctatttgttgactattacttattaaatcttgctctaaaatctggtttaatcttgtagtccaaataaccccgtaccacgatgtatccagaatagtagaaattaatgaaaaaagaagagttgtacaaaccaatgaagtaatcccatccccaacggtccacagattaaaatctgtggaatattctgaatcgttcatgaacatcacagcaaatattattaaaacatttatagcccccacataaataaggagttgggcagcagctacaaaatgggaatttgatagaatatacaataaagatatacaaacaagaacaaatcctaaggaaaaggctgaaaatattgggttggcaagtaataccactcccagacctcctactataagaccggatcccagaaaaactaaaagaaaatcatgtattggtccaggcaaatccat
ttattgacgagccacagaaattgcacctatcaaagcaactaaaagaattattgaaattagttcaaatggaagaaaaaaatctgttgataaatgaattcctatttgttgactattacttattaaatcttgctctaaaatctggtttaatcttgtagtccaaataaccccgtaccatgacgtatcgagaatagtcgaaattaatgaaaaaagaagagttgtacaaaccaacgaagtaatcccatccccaacggtccacagatttaactctgtggaatattctgaatcagtcatgaacatcacagcaaatatgattaaaacatttatggcccccacataaataaggagttgggcagcagctacaaaatgggaatttgatagaatatacaataaagatatacaaacaagaacaaatcctaaggaaaaggctgaaaatattgggttgggaagtaataccactcccagacctcctactataagaccggatcccagaaaaactaaaagaaaatcatgtattggtccaggcaaatccat
ttattcacgagccacagaaattgcacctatcaaagcaactaaaagaattattgaaatgagttcaaatggaagaaaaaaatctgttgataaatgacttcctatttgttgactattatttattaaatcttgctctaaaatctggtttaatcttgtagtccaaataaccccgtaccatgacgtatcgagaatagtagaaattaacgaaaaaagaagagttgtacaaaccaatgaagtaatcccatccccaacggtccatagattgaaatctgtggaatattctgaatcattcataaacatcacagcaaatatgattaaaacatttatggcccccacataaataaggagttgggcggcagctacaaaatgggaatttgctagaatatacaataaagatatacaaacaagaacaaatcctaaggaaaaggctgaaaatattgggttgggaagtaataccactcccagacctcctactataagacccgatcccagaaaaactaaaagaaaatcatgtattggtccaggcaaatccat
ttattgacgagccacagaaattgcacctatcaaagcaactaaaagaattattgaaattagttcaaatggaagaaaaaaatctgttgataaatgaattcctatttgttgactattacttattaaatcttgctctaaaatctggtttaatcttgtagtccaaataaccccgtaccatgacgtatcgagaatagtcgaaattaatgaaaaaagaagagttgtacaaaccaacgaagtaatcccatccccaacggtccacagatttaactctgtggaatattctgaatcagtcatgaacatcacagcaaatatgattaaaacatttatggcccccacataaataaggagttgggcagcagctacaaaatgggaatttgatagaatatacaataaagatatacaaacaagaacaaatcctaaggaaaaggctgaaaatattgggttgggaagtaataccactcccagacctcctactataagaccggatcccagaaaaactaaaagaaaatcatgtattggtccaggcaaatccat
ttattgacgagccacagaaattgcacctatcaaagcaactaaaagaattattgaaattagttcaaatggaagaaaaaaatctgttgataaatgaattccgatttgttgactattacttattaaatcttgctctaaaatctggtttaatcttgtagtccaaataaccccgtaccacgacgtatcgagaatagtagaaattaatgaaaaaagaagagttatacaaaccaatgaagtaatcccatccccaacggtccacagattgaaatctgtggaatattctgaatcagtcatgaacatcacagcaaatatgattaaaacatttatggcccccacataaataaggagttgggcagcagctacaaaatgggaatttgatagaatatacaataaagatatacaaacaagaacaaatcctaaggaaaaggctgaaaatattgggttgggaagtaatactactcccagacctcctactataagaccggatcccagaaaaactaaaagaaaatcatgtattggtccaggcaaatccat
ttattgacgagccacagaaattgcacctatcaaagcaactaaaagaattattgaaattagttcaaatggaagaaaaaaatctgttgataaatgaattcctatttgttgactattacttattaaatcttgctctaaaatctggtttaatcttgtagtccaaataaccccgtaccatgacgtatcgagaatagtcgaaattaatgaaaaaagaagagttgtacaaaccaacgaagtaatcccatccccaacggtccacagatttaactctgtggaatattctgaatcagtcatgaacatcacagcaaatatgattaaaacatttatggcccccacataaataaggagttgggcagcagctacaaaatgggaatttgatagaatatacaataaggatatacaaacaagaacaaatcctaaggaaaaggctgaaaatattgggttgggaagtaataccactcccagacctcctactataagaccggatcccagaaaaactaaaagaaaatcatgtattggtccaggcaaatccat
ttattgacgagccacagaaattgcacctatcaaagcaactaaaagaattattgaaattagttcaaatggaagaaaaaaatctgttgataaatgaattcctatttgttgactattacttattaaatcttgctctaaaatctggtttaatcttgtagtccaaataaccccgtaccatgacgtatcgagaatagtcgaaattaatgaaaaaagaagagttgtacaaaccaacgaagtaatcccatccccaacggtccacagatttaactctgtggaatattctgaatcagtcatgaacatcacagcaaatatgattaaaacatttatggcccccacataaataaggagttgggcagcagctacaaaatgggaatttgatagaatatacaataaagatatacaaacaagaacaaatcctaaggaaaaggctgaaaatattgggttgggaagtaataccactcccagacctcctactataagaccggatcccagaaaaactaaaagaaaatcatgtattggtccaggcaaatccat
ttattgacgagccacagaaattgcacctatcaaagcaactaaaagaattattgaaattagttcaaatggaagaaaaaaatctgttgataaatgaattccgatttgttgactattacttattaaatcttgctctaaaatctggtttaatcttgtagtccaaataaccccgtaccacgacgtatcgagaatagtagaaattaatgaaaaaagaagagttatacaaaccaatgaagtaatcccatccccaacggtccacagattgaaatctgtggaatattctgaatcagtcatgaacatcacagcaaatatgattaaaacatttatggcccccacataaataaggagttgggcagcagctacaaaatgggaatttgatagaatatacaataaagatatacaaacaagaacaaatcctaaggaaaaggctgaaaatattgggttgggaagtaatactactcccagacctcctactataagaccggatcccagaaaaactaaaagaaaatcatgtattggtccaggcaaatccat
ttattgacgagccacagaaattgcacctatcaaagcaactaaaagaattattgaaattagttcaaatggaagaaaaaaatctgttgataaatgaattcctatttgttgactattacttattaaatcttgctctaaaatctggtttaatcttgtagtccaaataaccccgtaccatgacgtatcgagaatagtcgaaattaatgaaaaaagaagagttgtacaaaccaacgaagtaatcccatccccaacggtccacagatttaactctgtggaatattctgaatcagtcatgaacatcacagcaaatatgattaaaacatttatggcccccacataaataaggagttgggcagcagctacaaaatgggaatttgatagaatatacaataaagatatacaaacaagaacaaatcctaaggaaaaggctgaaaatattgggttgggaagtaataccactcccagacctcctactataagaccggatcccagaaaaactaaaagaaaatcatgtattggtccaggcaaatccat
ttattgacgagccacagaaattgcacctatcaaagcaactaaaagaattattgaaattagttcaaatggaagaaaaaaatctgttgataaatgaattccgatttgttgactattacttattaaatcttgctctaaaatctggtttaatcttgtagtccaaataaccccgtaccacgacgtatcgagaatagtagaaattaatgaaaaaagaagagttatacaaaccaatgaagtaatcccatccccaacggtccacagattgaaatctgtggaatattctgaatcagtcatgaacatcacagcaaatatgattaaaacatttatggcccccacataaataaggagttgggcagcagctacaaaatgggaatttgatagaatatacaataaagatatacaaacaagaacaaatcctaaggaaaaggctgaaaatattgggttgggaagtaataccactcccagacctcctactataagaccggatcccagaaaaactaaaagaaaatcatgtattggtccaggcaaatccat
ttattgacgagccacagaaattgcacctatcaaagcaactaaaagaattattgaaattagttcaaatggaagaaaaaaatctgttgataaatgaattcctatttgttgactattacttattaaatcttgctctaaaatctggtttaatcttgtagtccaaataaccccgtaccatgacgtatcgagaatagtcgaaattaatgaaaaaagaagagttgtacaaaccaacgaagtaatcccatccccaacggtccacagatttaactctgtggaatattctgaatcagtcatgaacatcacagcaaatatgattaaaacatttatggcccccacataaataaggagttgggcagcagctacaaaatgggaatttgatagaatatacaataaagatatacaaacaagaacaaatcctaaggaaaaggctgaaaatattgggttgggaagtaataccactcccagacctcctactataagaccggatcccagaaaaactaaaagaaaatcatgtattggtccaggcaaatccat
ttattgacgagccacagaaattgcacctatcaaagcaactaaaagaattattgaaattagttcaaatggaagaaaaaaatctgttgataaatgaattcctatttgttgactattacttattaaatcttgctctaaaatctggtttaatcttgtagtccaaataaccccgtaccatgacgtatcgagaatagtcgaaattaatgaaaaaagaagagttgtacaaaccaacgaagtaatcccatccccaacggtccacagatttaactctgtggaatattctgaatcagtcatgaacatcacagcaaatatgattaaaacatttatggcccccacataaataaggagttgggcagcagctacaaaatgggaatttgatagaatatacaataaagatatacaaacaagaacaaatcctaaggaaaaggctgaaaatattgggttgggaagtaataccactcccagacctcctactataagaccggatcccagaaaaactaaaagaaaatcatgtattggtccaggcaaatccat
ttattgacgagccacagaaattgcacctatcaaagcaactaaaagaattattgaaattagttcaaatggaagaaaaaaatctgttgataaatgaattcctatttgttgactattacttattaaatcttgctctaaaatctggtttaatcttgtagtccaaataaccccgtaccatgacgtatcgagaatagtcgaaattaatgaaaaaagaagagttgtacaaaccaacgaagtaatcccatccccaacggtccacagatttaactctgtggaatattctgaatcagtcatgaacatcacagcaaatatgattaaaacatttatggcccccacataaataaggagttgggcagcagctacaaaatgggaatttgatagaatatacaataaagatatacaaacaagaacaaatcctaaggaaaaggctgaaaatattgggttgggaagtaataccactcccagacctcctactataagaccggatcccagaaaaactaaaagaaaatcatgtattggtccaggcaaatccat
ttattgacgagccacagaaattgcacctatcaaagcaactaaaagaattattgaaattagttcaaatggaagaaaaaaatctgttgataaatgaattccgatttgttgactattacttattaaatcttgctctaaaatctggtttaatcttgtagtccaaataaccccgtaccacgacgtatcgagaatagtagaaattaatgaaaaaagaagagttatacaaaccaatgaagtaatcccatccccaacggtccacagattgaaatctgtggaatattctgaatcagtcatgaacatcacagcaaatatgattaaaacatttatggcccccacataaataaggagttgggcagcagctacaaaatgggaatttgatagaatatacaataaagatatacaaacaagaacaaatcctaaggaaaaggctgaaaatattgggttgggaagtaatactactcccagacctcctactataagaccggatcccagaaaaactaaaagaaaatcatgtattggtccaggcaaatccat
ttattgacgagccacagaaattgcacctatcaaagcaactaaaagaattattgaaattagttcaaatggaagaaaaaaatctgttgataaatgaattcctatttgttgactattacttattaaatcttgctctaaaatctggtttaatcttgtagtccaaataaccccgtaccatgacgtatcgagaatagtagaaattaatgaaaaaagaagagttgtacaaaccaatgaagtaatcccatccccaatggtccacagattgaaatctgtggaatattctgaatcagtcatgaacatcacagcaaatatgattaaaacatttatggcccccacataaataaggagttgggcagcagctacaaaatgggaatttgatagaatatacaataaagatatacaaacaagaacaaatcctaaggaaaaggctgaaaatattgggttgggaagtaataccactcccagacctcctactataagaccggatcccagaaaaactaaaagaaaatcatgtattggtccaggcaaatccat
ttattgacgagccacagaaattgcacctatcaaagcaactaaaagaattattgaaattagttcaaatggaagaaaaaaatctgttgataaatgaattccgatttgttgactattacttattaaatcttgctctaaaatctggtttaatcttgtagtccaaataaccccgtaccacgacgtatcgagaatagtagaaattaatgaaaaaagaagagttatacaaaccaatgaagtaatcccatccccaacggtccacagattgaaatctgtggaatattctgaatcagtcatgaacatcacagcaaatatgattaaaacatttatggcccccacataaataaggagttgggcagcagctacaaaatgggaatttgatagaatatacaataaagatatacaaacaagaacaaatcctaaggaaaaggctgaaaatattgggttgggaagtaatactactcccagacctcctactataagaccggatcccagaaaaactaaaagaaaatcatgtattggtccaggcaaatccat
ttattgacgagccacagaaattgcacctatcaaagcaactaaaagaattattgaaattagttcaaatggaagaaaaaaatctgttgataaatgaattccgatttgttgactattacttattaaatcttgctctaaaatctggtttaatcttgtagtccaaataaccccgtaccacgacgtatcgagaatagtagaaattaatgaaaaaagaagagttatacaaaccaatgaagtaatcccatccccaacggtccacagattgaaatctgtggaatattctgaatcagtcatgaacatcacagcaaatatgattaaaacatttatggcccccacataaataaggagttgggcagcagctacaaaatgggaatttgatagaatatacaataaagatatacaaacaagaacaaatcctaaggaaaaggctgaaaatattgggttgggaagtaatactactcccagacctcctactataagaccggatcccagaaaaactaaaagaaaatcatgtattggtccaggcaaatccat
ttattgacgagccacagaaattgcacctatcaaagcaactaaaagaattattgaaattagttcaaatggaagaaaaaaatctgttgataaatgaattccgatttgttgactattacttattaaatcttgctctaaaatctggtttaatcttgtagtccaaataaccccgtaccacgacgtatcgagaatagtagaaattaatgaaaaaagaagagttatacaaaccaatgaagtaatcccatccccaacggtccacagattgaaatctgtggaatattctgaatcagtcatgaacatcacagcaaatatgattaaaacatttatggcccccacataaataaggagttgggcagcagctacaaaatgggaatttgatagaatatacaataaagatatacaaacaagaacaaatcctaaggaaaaggctgaaaatattgggttgggaagtaatactactcccagacctcctactataagaccggatcccagaaaaactaaaagaaaatcatgtattggtccaggcaaatccat
ttattgacgagccacagaaattgcacctatcaaagcaactaaaagaattattgaaattagttcaaatggaagaaaaaaatctgttgataaatgaattccgatttgttgactattacttattaaatcttgctctaaaatctggtttaatcttgtagtccaaataaccccgtaccacgaggtatcgagaatagtagaaattaatgaaaaaagaagagttatacaaaccaatgaagtaatcccatccccaacggtccacagattgaaatctgtggaatattctgaatcagtcatgaacatcacagcaaatatgattaaaacatttatggcccccacataaataaggagttgggcagcagctacaaaatgggaatttgatagaatatacaataaagatatacaaacaagaacaaatcctaaggaaaaggctgaaaatattgggttgggaagtaatactactcccagacctcctactataagaccggatcccagaaaaactaaaagaaaatcatgtattggtccaggcaaatccat
ttattgacgagccacagaaattgcacctatcaaagcaactaaaagaattattgaaattagttcaaatggaagaaaaaaatctgttgataaatgaattcctatttgttgactattacttattaaatcttgctctaaaatctggtttaatcttgtagtccaaataaccccgtaccatgacgtatcgagaatagtcgaaattaatgaaaaaagaagagttgtacaaaccaacgaagtaatcccatccccaacggtccacagatttaactctgtggaatattctgaatcagtcatgaacatcacagcaaatatgattaaaacatttatggcccccacataaataaggagttgggcagcagctacaaaatgggaatttgatagaatatacaataaagatatacaaacaagaacaaatcctaaggaaaaggctgaaaatattgggttgggaagtaataccactcccagacctcctactataagaccggatcccagaaaaactaaaagaaaatcatgtattggtccaggcaaatccat
ttattgacgagccacagaaattgcacctatcaaagcaactaaaagaattattgaaattagttcaaatggaagaaaaaaatctgttgataaatgaattcctatttgttgactattacttattaaatcttgctctaaaatctggtttaatcttgtagtccaaataaccccgtaccatgacgtatcgagaatagtcgaaattaatgaaaaaagaagagttatacaaaccaacgaagtaatcccatccccaacggtccacagatttaactctgtggaatattctgaatcagtcatgaacatcacagcaaatatgattaaaacatttatggcccccacataaataaggagttgggcagcagctacaaaatgggaatttgatagaatatacaataaagatatacaaacaagaacaaatcctaaggaaaaggctgaaaatattgggttgggaagtaataccactcccagacctcctactataagaccggatcccagaaaaactaaaagaaaatcatgtattggtccaggcaaatccat
ttattgacgagccacagaaattgcacctatcaaagcaactaaaagaattattgaaattagttcaaatggaagaaaaaaatctgttgataaatgaattcctatttgttgactattacttattaaatcttgctctaaaatctggtttaatcttgtagtccaaataaccccgtaccatgacgtatcgagaatagtcgaaattaatgaaaaaagaagagttgtacaaaccaacgaagtaatcccatccccaacggtccacagatttaactctgtggaatattctgaatcagtcatgaacatcacagcaaatatgattaaaacatttatggcccccacataaataaggagttgggcagcagctacaaaatgggaatttgatagaatatacaataaagatatacaaacaagaacaaatcctaaggaaaaggctgaaaatattgggttgggaagtaataccactcccagacctcctactataagaccggatcccagaaaaactaaaagaaaatcatgtattggtccaggcaaatccat
ttattgacgagccacagaaattgcacctatcaaagcaactaaaagaattattgaaattagttcaaatggaagaaaaaaatctgttgataaatgaattcctatttgttgactattacttattaaatcttgctctaaaatctggtttaatcttgtagtccaaataaccccgtaccatgacgtatcgagaatagtcgaaattaatgaaaaaagaagagttgtacaaaccaacgaagtaatcccatccccaacggtccacagattaaaatctgtggaatattctgaatcagtcatgaacatcacagcaaatatgattaaaacatttatggcccccacataaataaggagttgggcagcagctacaaaatgggaatttgatagaatatacaataaagatatacaaacaagaacaaatcctaaggaaaaggctgaaaatattgggttgggaagtaataccactcccagacctcctactataagaccggatcccagaaaaactaaaagaaaatcatgtattggtccaggcaaatccat
ttattgacgagccacagaaattgcacctatcaaagcaactaaaagaattattgaaattagttcaaatggaagaaaaaaatctgttgataaatgaattcctatttgttgactattacttattaaatcttgctctaaaatctggtttaatcttgtagtccaaataaccccgtaccatgacgtatcgagaatagtcgaaattaatgaaaaaagaagagttgtacaaaccaacgaagtaatcccatccccaacggtccacagattaaaatctgtggaatattctgaatcagtcatgaacatcacagcaaatatgattaaaacatttatggcccccacataaataaggagttgggcagcagctacaaaatgggaatttgatagaatatacaataaagatatacaaacaagaacaaatcctaaggaaaaggctgaaaatattgggttggtaagtaataccactcccagacctcctactataagaccggatcccagaaaaactaaaagaaaatcatgtattggtccaggcaaatccat
ttattgacgagccacagaaattgcacctatcaaagcaactaaaagaattattgaaattagttcaaatggaagaaaaaaatctgttgataaatgaattccgatttgttgactattacttattaaatcttgctctaaaatctggtttaatcttgtagtccaaataaccccgtaccacgacgtatcgagaatagtagaaattaatgaaaaaagaagagttatacaaaccaatgaagtaatcccatccccaacggtccacagattgaaatctgtggaatattctgaatcagtcatgaacatcacagcaaatatgattaaaacattgatggcccccacataaataaggagttgggcagcagctacaaaatgggaatttgatagaatatacaataaagatatacaaacaagaacaaatcctaaggaaaaggctgaaaatattgggttgggaagtaatactactcccagacctcctactataagaccggatcccagaaaaactaaaagaaaatcatgtattggtccaggcaaatccat
ttattgacgagccacagaaattgcacctatcaaagcaactaaaagaattattgaaattagttcaaatggaagaaaaaaatctgttgataaatgaattcctatttgttgactattacttattaaatcttgctctaaaatctggtttaatcttgtagtccaaataaccccgtaccatgacgtatcgagaatagtcgaaattaatgaaaaaagaagagttgtacaaaccaacgaagtaatcccatccccaacggtccacagatttaaatctgtggaatattctgaatcagtcatgaacatcacagcaaatatgattaaaacatttatggcccccacataaataaggagttgggcagcagctacaaaatgggaatttgatagaatatacaataaagatatacaaacaagaacaaatcctaaggaaaaggctgcaaatattgggttgggaagtaataccactcccagacctcctactataagaccggatcccagaaaaactaaaagaaaatcatgtattggtccaggcaaatccat
ttattgacgagccacagaaattgcacctatcaaagcaactaaaagaattattgaaattagttcaaatggaagaaaaaaatctgttgataaatgaattcctatttgttgactattacttattaaatcttgctctaaaatctggtttaatcttgtagtccaaataaccccgtaccatgacgtatcgagaatagtcgaaattaatgaaaaaagaagagttgtacaaaccaacgaagtaatcccatccccaacggtccacagatttaaatccgtggaatattctgaatcagtcatgaacatcacagcaaatatgattaaaacatttatggcccccacataaataaggagttgggcagcagctacaaaatgggaatttgatagaatatacaataaagatatacaaacaagaacaaatcctaaggaaaaggctgaaaatattgggttgggaagtaataccactcccagacctcctactataagaccggatcccagaaaaactaaaagaaaatcatgtattggtccaggcaaatccat
ttattgacgagccacagaaattgcacctatcaaagcaactaaaagaattattgaaattagttcaaatggaagaaaaaaatctgttgataaatgaattcctatttgttgactattacttattaaatcttgctctaaaatctggtttaatcttgtagtccaaataaccccgtaccatgacgtatcgagaatagtcgaaattaatgaaaaaagaagagttgtacaaaccaacgaagtaatcccatccccaacggtccacagatttaaatctgtggaatattctgaatcagtcatgaacatcacagcaaatatgattaaaacatttatggcccccacataaataaggagttgggcagcagctacaaaatgggaatttgatagaatatacaataaagatatacaaacaagaacaaatcctaaggaaaaggctgaaaatattgggttgggaagtaataccactcccagacctcctactataagaccggatcccagaaaaactaaaagaaaatcatgtattggtccaggcaaatccat
ttattgacgagccacagaaattgcacctatcaaagcaactaaaagaattattgaaattagttcaaatggaagaaaaaaatctgttgataaatgaattcctatttgttgactattacttattaaatcttgctctaaaatctggtttaatcttgtagtccaaataaccccgtaccatgacgtatcgagaatagtcgaaattaatgaaaaaagaagagttgtacaaaccaacgaagtaatcccatccccaacggtccacagatttaaatctgtggaatattctgaatcagtcatgaacatcacagcaaatatgattaaaacatttatggcccccacataaataaggagttgggcagcagctacaaaatgggaatttgatagaatatacaataaagatatacaaacaagaacaaatcctaaggaaaaggctgaaaatattgggttgggaagtaataccactcccagacctcctactataagaccggatcccagaaaaactaaaagaaaatcatgtattggtccaggcaaatccat
ttattggcgagccacagaaattgcacctattaaagcaactaaaagaattattgaaataagttcaaacggaagaaaaaaatccgttgataaatgaattcctatttgttgactattacttattaaatcttgctctaaaatctggtttaatcttgtagtccaaataatcccgtaccatgaagtatcaagaatagtagaaattaatgaaaaaagaagggttgtacaaaccaatgaagtaatcccatccccaacagtccacagagtgaaatccgtggaatattctgaatcattcatgaacatcacagcaaatatgattaaaacatttatggcccccacataaataaggagttgggcagcagctacaaaatgggaatttgatagaatatacaataaagatatacaaacaagaacaaatcctaaagaaaaggctgaaaatattgggttgggaagtaatataacccccaggcctcctactataagaccgaatcccagaaaaactaaaagaaaatcatgtattggtccaggcaaatccat
ttattgacgagccaccgaaattgcacctatcaaagcaactaaaagaattattgaaatgagttcaaatggaagaaaaaaatctgttgataaatgaattcctatttgttgactattacttattaaatcttgctctaaaatctggtttaatcttgtagtccaaataaccccgtaccatgaagtatcgagaatagtagaaattaatgaaaaaagaagagttgtacaaaccaatgaagtaatcccatccccaatggcccacagattgaaatctgtggaatattctgaatcattcatgaacatcacagcaaatatgattaaaacatttatggcccccacataaataaggagttgggcagcagctacaaaatgggaatttgatagaatatacaataaagatatacaaacaagaacaaatcctaaggaaaaggctgaaaatattgggttgggaagtaataccactcccagaccgcctactataagaccgattcccagaaaaactaaaagaaaatcatgtattggtccaggcaaatccat
ttattgacgagccaccgaaattgcacctatcaaagcaactaaaagaattattgaaatgagttcaaatggaagaaaaaaatctgttgataaatgaattcctatttgttgactattacttattaaatcttgctctaaaatctggtttaatcttgtagtccaaataaccccgtaccatgaagtatcgagaatagtagaaattaatgaaaaaagaagagttgtacaaaccaatgaagtaatcccatccccaatggcccacagattgaaatctgtggaatattctgaatcattcatgaacatcacagcaaatatgattaaaacatttatggcccccacataaataaggagttgggcagcagctacaaaatgggaatttgatagaatatacaataaagatatacaaacaagaacaaatcctaaggaaaaggctgaaaatattgggttgggaagtaataccactcccagaccgcctactataagaccgattcccagaaaaactaaaagaaaatcatgtattggtccaggcaaatccat
ttattgacgagccacagaaattgcacctatcaaagcaactaaaagaattattgaaatgagttcaaatggaagaaaaaaatctgttgataaatgaattcctatttgttgactattacttattaaatcttgctctaaaatctggtttaatcttgtagtccaaataaccccgtaccatgaagtatcaagaatagtagaaattaatgaaaaaagaagagttgtacaaaccaatgaagtaatcccatccccaacagtccacagagtgaaatctgtggaatattctgaatcattcatgaacatcacagcaaatatgattaaaacatttatggcccccacataaataaggagttgggcagcagctacaaaatgggaatttgatagaatatacaataaagatatacaaacaagaagaaatcctaaagaaaaggctgaaaatattgggttgggaaataataccacccccaggcctcctactagaagaccgaatcccagaaaaactaaaagaaaatcatgtattggtccaggcaaatccat
ttattgacgagccacagaaattgcacctatcaaagcaactaaaagaattattgaaattagttcaaatggaagaaaaaaatctgttgataaatgaattcctatttgttgactattacttattaaatcttgctctaaaatctggtttaatcttgtagtccaaataaccccgtaccatgacgtatcgagaatagtcgaaattaatgaaaaaagaagagttgtacaaaccaacgaagtaatcccatccccaacggtccacagatttaaatctgtggaatattctgaatcagtcatgaacatcacagcaaatatgattaaaacatttatggcccccacataaataaggagttgggcagcagctacaaaatgggaatttgatagaatatacaataaagatatacaaacaagaacaaatcctaaggaaaaggctgaaaatattgggttgggaagtaataccactcccagacctcctactataagaccggatcccagaaaaactaaaagaaaatcatgtattggtccaggcaaatccat
ttattgacgagccacagaaattgcacctatcaaagcaactaaaagaattattgaaattagttcaaatggaagaaaaaaatctgttgataaatgaattcctatttgttgactattacttattaaatcttgctctaaaatctggtttaatcttgtagtccaaataaccccgtaccatgacgtatcgagaatagtcgaaattaatgaaaaaagaagagttgtacaaaccaacgaagtaatcccatccccaacggtccacggatttaaatccgtggaatattctgaatcagtcatgaacatcacagcaaatatgattaaaacatttatggcccccacataaataaggagttgggcagcagctacaaaatgggaatttgatagaatatacaataaagatatacaaacaagaacaaatcctaaggaaaaggctgaaaatattgggttgggaagtaataccactcccagacctcctactataagaccggatcccagaaaaactaaaagaaaatcatgtattggtccaggcaaatccat
ttattgacgagccacagaaattgcacctatcaaagcaactaaaagaattattgaaattagttcaaatggaagaaaaaaatctgttgataaatgaattcctatttgttgactattacttattaaatcttgctctaaaatctggtttaatcttgtagtccaaataaccccgtaccatgacgtatcgagaatagtcgaaattaatgaaaaaagaagagttgtacaaaccaacgaagtaatcccatccccaacggtccacagatttaactctgtggaatattctgaatcagtcatgaacatcacagcaaatatgattaaaacatttatggcccccacataaataaggagttgggcagcagctacaaaatgggaatttgatagaatatacaataaagatatacaaacaagaacaaatcctaaggaaaaggctgaaaatattgggttgggaagtaataccactcccagacctcctactataagaccggatcccagaaaaactaaaagaaaatcatgtattggtccaggcaaatccat
ttattgacgagccacagaaattgcacctatcaaagcaactaaaagaattattgaaataagttcaaacggaagaaaaaaatctgttgataaatgaattcctatttgttgactattacttattaaatcttgctctaaaatctggtttaatcttgtagtccaaataaccccgtaccatgatgtatccagaatagtagaaattaatgaaaaaagaaaagttgtacaaaccaatgaagtaatcccatccccaacggtccacagattgaaatctgtggaatattctgaatcattcatgaacatcacagcaaatattattaaaacatttatagcccccacataaataaggagttgggcagcagctacaaaatgggaatttgatagaatatacaataaagatatacaaacaagaacaaatcctaaggaaaaggctgaaaatattgggttggcaagtaataccactcccagacctcctactataagaccggatcccagaaaaactaaaagaaaatcatgtattggtcccggcaaatccat
ttattgacgagccacagaaattgcacctatcaaagcaactaaaagaattattgaaatgagttcaaacggaagaaaaaaatctgttgataaatgaattcctatttgttgactattacttattaaatcttgctctaaaatctggtttaatcttgtagtccaaataaccccgtaccatgaagtatcaagaatagtcgaaattaatgaaaaaagaagagttgtacaaaccaatgaagtaatcccatccccaacagtccacagagtgaaatcggtggaatattctgaatcattcatgaacatcacagcaaatatgattaaaacatttatggcccccacataaataaggagttgggcagcagctacaaaatgggaatttgatagaatatagaataaagatatacaaacaagaacaaatcctaaagaaaaggcggaaaatattgggttgggaagtaataccacccccaggcctcctactagaagaccgaatcccagaaaaactaaaagaaaatcatgtattggtccaggcaaatccat
ttattgacgagccacagaaattgcacctatcaaagcaactaaaagaattattgaaattagttcaaatggaagaaaaaaatctgttgataaatgaattccgatttgttgactattacttattaaatcttgctctaaaatctggtttaatcttgtagtccaaataaccccgtaccacgacgtatcgagaatagtagaaattaatgaaaaaagaagagttatacaaaccaatgaagtaatcccatccccaacggtccacagattgaaatctgtggaatattctgaatcagtcatgaacatcacagcaaatatgattaaaacatttatggcccccacataaataaggagttgggcagcagctacaaaatgggaatttgatagaatatacaataaagatatacaaacaagaacaaatcctaaggaaaaggctgaaaatattgggttgggaagtaatactactcccagacctcctactataagaccggatcccagaaaaactaaaagaaaatcatgtattggtccaggcaaatccat
ttattgacgagccacagaaattgcacctatcaaagcaactaaaagaattattgaaattagttcaaatggaagaaaaaaatctgttgataaatgaattccgatttgttgactattacttattaaatcttgctctaaaatctggtttaatcttgtagtccaaataaccccgtaccacgacgtatcgagaatagtagaaattaatgaaaaaagaagagttatacaaaccaatgaagtaatcccatccccaacggtccacagattgaaatctgtggaatattctgaatcagtcatgaacatcacagcaaatatgattaaaacatttatggcccccacataaataaggagttgggcagcagctacaaaatgggaatttgatagaatatacaataaagatatacaaacaagaacaaatcctaaggaaaaggctgaaaatattgggttgggaagtaatactactcccagacctcctactataagaccggatcccagaaaaactaaaagaaaatcatgtattggtccaggcaaatccat
ttattgacgagccacagaaattgcacctatcaaagcaactaaaagaattattgaaattagttcaaatggaagaaaaaaatctgttgataaatgaattcctatttgttgactattacttattaaatcttgctccaaaatctggtttaatcttgtagtccaaataaccccgtaccatgacgtatcgagaatagtcgaaattaatgaaaaaagaagagttgtacaaaccaacgaagtaatcccatccccaacggtccacagatttaaatctgtggaatattctgaatcagtcatgaacatcacagcaaatatgattaaaacatttatggcccccacataaataaggagttgggcagcagctacaaaatgggaatttgatagaatatacaataaagatatacaaacaagaacaaatcctaaggaaaaggctgcaaatattgggttgggaagtaataccactcccagacctcctactataagaccggatcccagaaaaactaaaagaaaatcatgtattggtccaggcaaatccat
ttattgacgagccacagaaattgcacctatcaaagcaactaaaagaattattgaaattagttcaaatggaagaaaaaaatctgttgataaatgaattcctatttgttgactattacttattaaatcttgctctaaaatctggtttaatcttgtagtccaaataaccccgtaccatgacgtatcgagaatagtcgaaattaatgaaaaaagaagagttgtacaaaccaacgaagtaatcccatccccaacggtccacagatttaaatctgtggaatattctgaatcagtcatgaacatcacagcaaatatgattaaaacatttatggcccccacataaataaggagttgggcagcagctacaaaatgggaatttgatagaatatacaataaagatatacaaacaagaacaaatcctaaggaaaaggctgaaaatattgggttgggaagtaataccactcccagacctcctactataagaccggatcccagaaaaactaaaagaaaatcatgtattggtccaggcaaatccat
ttattgacgagccacagaaattgcacctatcaaagcaactaaaagaattattgaaattagttcaaatggaagaaaaaaatctgttgataaatgaattcctatttgttgactattacttattaaatcttgctctaaaatctggtttaatcttgtagtccaaataaccccgtaccatgacgtatcgagaatagtcgaaattaatgaaaaaagaagagttgtacaaaccaacgaagtaatcccatccccaacggtccacagatttaaatctgtggaatattctgaatcagtcatgaacatcacagcaaatatgattaaaacatttatggcccccacataaataaggagttgggcagcagctacaaaatgggaatttgatagaatatacaataaagatatacaaacaagaacaaatcctaaggaaaaggctgaaaatattgggttgggaagtaataccactcccagacctcctactataagaccggatcccagaaaaactaaaagaaaatcatgtattggtccaggcaaatccat
ttattgacgagccacagaaattgcacctatcaaagcaactaaaagaattattgaaattagttcaaatggaagaaaaaaatctgttgataaatgaattcctatttgttgactattacttattaaatcttgctctaaaatctggtttaatcttgtagtccaaataaccccgtaccatgacgtatcgagaatagtcgaaattaatgaaaaaagaagagttgtacaaaccaacgaagtaatcccatccccaacggtccacagatttaaatctgtggaatattctgaatcagtcatgaacatcacagcaaatatgattaaaacatttatggcccccacataaataaggagttgggcagcagctacaaaatgggaatttgatagaatatacaataaagatatacaaacaagaacaaatcctaaggaaaaggctgaaaatattgggttgggaagtaataccactcccagacctcctactataagaccggatcccagaaaaactaaaagaaaatcatgtattggtccaggcaaatccat
ttattgacgagccacagaaattgcacctatcaaagcaactaaaagaattattgaaatgagttcaaatggaagaaaaaaatctgttgataaatgacttcctatttgttgactattacttattaaatcttgctctaaaatctggtttaatcttgtagtccaaataaccccgtaccatgacgtatcgagaatagtagaaattaacgaaaaaagaagagttgtacaaaccaatgaagtaatcccatccccaacggtccatagattgaaatttgtgaaatattctgaatcattcataaacatcacagcaaatatgattaaaacatttatggcccccacataaataaggagttgggcggcagctacaaaatgggaatttgctagaatatacaataaagatatacaaacaagaacaaatcctaaggaaaaggctgaaaatattgggttgggaagtaataccactcccagacctcctactataagaccggatcccagaaaaactaaaagaaaatcatgtattggtccaggcaaatccat
ttattgacgagccacagaaattgcacctatcaaagcaactaaaagaattattgaaattagttcaaatggaagaaaaaaatctgttgataaatgaattcctatttgttgactattacttattaaatcttgctctaaaatctggtttaatcttgtagtccaaataaccccgtaccatgacgtatcgagaatagtcgaaattaatgaaaaaagaagaattgtacaaactaacgaagtaatcccatccccaacggtccacagatttaaatctgtggaatattctgaatcagtcatgaacatcacagcaaatatgattaaaacatttatggcccccacataaataaggagttgggcagcagctacaaaatgggaatttgatagaatatacaataaagatatacaaacaagaacaaatcctaaggaaaaggctgaaaatattgggttgggaagtaataccactcccagacctcctactataagaccggatcccagaaaaactaaaagaaaatcatgtattggtccaggcaaatccat
ttattgacgagccacagaaattgcacctatcaaagcaactaaaagaattattgaaatgagttcaaatggaagaaaaaaatctgttgataaatgaattcctatttgttgactattacttattaaatcttgctctaaaatctggtttaatcttgtagtccaaataaccccgtaccatgaagtatcaagaatagtagaaattaatgaaaaaagaagagttgtacaaaccaatgaagtaatcccatccccaacagtccacagagtgaaatctgtggaatattctgaatcattcatgaacatcacagcaaatatgattaaaacatttatggcccccacataaataaggagttgggcagcagctacaaaatgggaatttgatagaatatacaataaagatatacaaacaagaacaaatcctaaagaaaaggctgaaaatattgggttgggaaataataccacccccaggcctcctactagaagaccgaatcccagaaaaactaaaagaaaatcatgtattggtccaggcaaatccat
ttattgacgagccacagaaattgcacctatcaaagcaactaaaagaattattgaaatgagttcaaatggaagaaaaaaatctgttgataaatgaattcctatttgttgactattacttattaaatcttgctctaaaatctggtttaatcttgtagtccaaataaccccgtaccatgaagtatcaagaatagtagaaattaatgaaaaaagaagagttgtacaaaccaatgaagtaatcccatccccaacagtccacagagtgaaatctgtggaatattctgaatcattcatgaacatcacagcaaatatgattaaaacatttatggcccccacataaataaggagttgggcagcagctacaaaatgggaatttgatagaatatacaataaagatatacaaacaagaacaaatcctaaagaaaaggctgaaaatattgggttgggaaataataccacccccaggcctcctactagaagaccgaatcccagaaaaactaaaagaaaatcatgtattggtccaggcaaatccat
ttattgacgagccacagaaattgcacctatcaaagcaactaaaagaattattgaaatgagttcaaacggaagaaaaaaatctgttgataaatgaattcctatttgttgactattacttattaaatcttgctctaaaatctggtttaatcttgtagtccaaataaccccgtaccatgaagtatcaagaatagtcgaaattaatgaaaaaagaagagttgtacaaaccaatgaagtaatcccatccccaacagtccacagagtgaaatcggtggaatattctgaatcattcatgaacatcacagcaaatatgattaaaacatttatggcccccacataaataaggagttgggcagcagctacaaaatgggaatttgatagaatatagaataaagatatacaaacaagaacaaatcctaaagaaaaggcggaaaatattgggttgggaagtaataccacccccaggcctcctactagaagaccgaatcccagaaaaactaaaagaaaatcatgtattggtccaggcaaatccat
ttattgacgagccacagaaattgcacctatcaaagcaactaaaagaattattgaaattagttcaaatggaagaaaaaaatctgttgataaatgaattcctatttgttgactattacttattaaatcttgctctaaaatctggtttaatcttgtagtccaaataaccccgtaccatgacgtatcgagaatagtcgaaattaatgaaaaaagaagagttgcacaaaccaacgaagtaatcccatccccaacggtccacagattaaaatctgtggaatattctgaatcagtcatgaacatcacagcaaatatgattaaaacatttatggcccccacataaataaggagttgggcagcagctacaaaatgggaatttgatagaatatacaataaagatatacaaacaagaacaaatcctaaggaaaaggctgaaaatattgggttgggaagtaataccactcccagacctcctactataagaccggatcccagaaaaactaaaagaaaatcatgtattggtccaggcaaatccat
ttattgacgagccacagaaattgcacctatcaaagcaactaaaagaattattgaaattagttcaaatggaagaaaaaaatctgttgataaatgaattcctatttgttgactattacttattaaatcttgctctaaaatctggtttaatcttgtagtccaaataaccccgtaccatgacgtatcgagaatagtcgaaattaatgaaaaaagaagagttgcacaaaccaacgaagtaatcccatccccaacggtccacagattaaaatctgtggaatattctgaatcagtcatgaacatcacagcaaatatgattaaaacatttatggcccccacataaataaggagttgggcagcagctacaaaatgggaatttgatagaatatacaataaagatatacaaacaagaacaaatcctaaggaaaaggctgaaaatattgggttgggaagtaataccactcccagacctcctactataagaccggatcccagaaaaactaaaagaaaatcatgtattggtccaggcaaatccat
ttattgacgagccacagaaattgcacctatcaaagcaactaaaagaattattgaaataagttcaaacggaagaaaaaaatctgttgataaatgaattcctatttgttgactattacttattaaatcttgctctaaaatctggtttaatcttgtagtccaaataaccccgtaccacgatgtatccagaatagtagaaattaatgaaaaaagaagagttgtacaaaccaatgaagtaatcccatccccaacggtccacagattaaaatctgtggaatattctgaatcgttcatgaacatcacagcaaatattattaaaacatttatagcccccacataaataaggagttgggcagcagctacaaaatgggaatttgatagaatatacaataaagatatacaaacaagaacaaatcctaaggaaaaggctgaaaatattgggttggcaagtaataccactcccagacctcctactataagaccggatcccagaaaaactaaaagaaaatcatgtattggtccaggcaaatccat
ttattgacgagccacagaaattgcacctatcaaagcaactaaaagaattattgaaatgagttcaaatggaagaaaaaaatctgttgataaatgagttcctatttgttgactattacttattaaatcttgctctaaaatctggtttaatcttgtagtccaaataaccccgtaccatgacgtatcgagaatagtagaaattaacgaaaaaagaagagttgtacaaaccaatgaagtaatcccatccccaacggtccatagatttaaatctgtgaaatattctgaatcattcataaacatcacagcaaatatgattaaaacatttatggcccccacataaataaggagttgggcggcagctacaaaatgggaatttgctagaatatacaataaagatatacaaacaagaacaaatcctaaggaaaaggctgcaaatattgggttgggaagtaataccactcccagacctcctactataagaccggatcccagaaaaactaaaagaaaatcatgtattggtccaggcaaatccat
ttattgacgagccacagaaattgcacctatcaaagcaactaaaagaattattgaaatgagttcaaatggaagaaaaaaatctgttgataaatgacttcctatttgttgactattacttattaaatcttgctctaaaatctggtttaatcttgtagtccaaataaccccgtaccatgacgtatcgagaatagtagaaattaacgaaaaaagaagagttgtacaaaccaatgaagtaatcccatccccaacggtccatagattgaaatctgtgaaatattctgaatcattcataaacatcacagcaaatatgattaaaacatttatggcccccacataaataaggagttgggcggcagctacaaaatgggaatttgctagaatatacaataaagatatacaaacaagaacaaatcctaaggaaaaggctgaaaatattgggttgggaagtaataccactcccagacctcctactataagaccggatcccagaaaaactaaaagaaaatcatgtattggtccaggcaaatccat
ttattgacgagccacagaaattgcacctatcaaagcaactaaaagaattattgaaatgagttcaaatggaagaaaaaaatctgttgataaatgagttcctatttgttgactattacttattaaatcttgctctaaaatctggtttaatcttgtagtccaaataaccccgtaccatgacgtatcgagaatagtagaaattaacgaaaaaagaagagttgtacaaaccaatgaagtaatcccatccccaacggtccatagatttaaatctgtgaaatattctgaatcattcataaacatcacagcaaatatgattaaaacatttatggcccccacataaataaggagttgggcggcagctacaaaatgggaatttgctagaatatacaataaagatatacaaacaagaacaaatcctaaggaaaaggctgcaaatattgggttgggaagtaataccactcccagacctcctactataagaccggatcccagaaaaactaaaagaaaatcatgtattggtccaggcaaatccat
ttattgacgagccacagaaattgcacctatcaaagcaactaaaagaattattgaaataagttcaaacggaagaaaaaaatctgttgataaatgaattcctatttgttgactattacttattaaatcttgctctaaaatctggtttaatcttgtagtccaaataaccccgtaccacgatgtatccagaatagtagaaattaatgaaaaaagaagagttgtacaaaccaatgaagtaatcccatccccaacggtccacagattaaaatctgtggaatattctgaatcgttcatgaacatcacagcaaatattattaaaacatttatagcccccacataaataaggagttgggcagcagctacaaaatgggaatttgatagaatatacaataaagatatacaaacaagaacaaatcctaaggaaaaggctgaaaatattgggttggcaagtaataccactcccagacctcctactataagaccggatcccagaaaaactaaaagaaaatcatgtattggtccaggcaaatccat
ttattgacgagccacagaaattgcacctatcaaagcaactaaaagaattattgaaattagttcaaatggaagaaaaaaatctgttgataaatgaattcctatttgttgactattacttattaaatcttgctctaaaatctggtttaatcttgtagtccaaataaccccgtaccatgacgtatcgagaatagtcgaaattaatgaaaaaagaagagttgtacaaaccaacgaagtaatcccatccccaacggtccacagatttaactctgtggaatattctgaatcagtcatgaacatcacagcaaatatgattaaaacatttatggcccccacataaataaggagttgggcagcagctacaaaatgggaatttgatagaatatacaataaagatatacaaacaagaacaaatcctaaggaaaaggctgaaaatattgggttgggaagtaataccactcccagacctcctactataagaccggatcccagaaaaactaaaagaaaatcatgtattggtccaggcaaatccat
ttattgacgagccacagaaattgcacctatcaaagtaactaaaagaattattgaaatgagttcaaatggaagaaaaaaatctgttgataaatgaattcctatttgttgactattacttattaaatcttgctctaaaatctggtttaatcttgtagtccaaataaccccgtaccatgacgtatcgagaatagtagaaattaatgaaaaaagaagagttgtacaaaccaatgaagtaatcccatccccaacggtccacagattgaaatctgtggaatattctgaatcattcatgaacatgacagcaaatatgattaaaacatttatagcccccacgtaaataagcagttgtgccgcagctacaaaatgggaatttgatagaatatacaataaagatatacaaacaagaacaaatcctaaggaaaaagctgaaaatattgggttgggaagtaataccacccccaaacctcctactagaagaccgaatcccagaaaaactaaaagaaaatcatgtattggtccaggcaaatccat

ttaacgatcaacttctcccataattatatctatgctaccgagtatcgtcataatatcagccaatttcattcttttaactagttcaggaagaatttgcaaattaataaaacctggtggtcggattttccatctccacggaaaaccactttgatctcctataagaaaaattcccaactccccttttggagcttcaactcttacataaagttcttgtttcgataattcaaacgtaggagaaggttttttactaatgaatcgatattcaaaatcattccattctggattcctttttctatcaaagcctctgctttctaaattctcatagggaccccccggaagtccttccagagcctgttgaataattttgatggattctgtcatttcgctaagtcgtactaaataacgagctaatgaatctccttgtttttgccactgaatttcccattcaaattcatcgtaagactcataacgatcaactttacgaagatcccatggtattccggatgcgcgcagcattggtccggataaaccccaatttattgcttcttccccatcaataattccaactccttcaactcgttctaaaaaaataggatttcgtgtaattagtttttgatattcaacaacctctgttaaaaaataatcacaaaaatccaagcatttatctatccaaccataaggtaaatcagccgctattcctccaatacgaaaaaaattatgcatcattctcataccggtggcagcttcgaatagatcatatacaaattctcgttctctgaaaatatagaaaaagggagtctgggccccaatatctgccataaaagggccgagccataacagatgagaagctatacgactcaattccagcataattactcttatatagctggcccttttcggaatttgaatatttcccaattgttctggtccatttacggttattgcttctgtaaacatagtagctaaataatcccatcgcgttacataaggtaaatattgtataattgttcggttttctgcaattttttccattcctctgtgtaaataacccaatatgggttcacagtcaacaacatcctcaccatcgagagtaacaattaagcgaagaacaccatgcatagatgggtggtgaggtcccatattgactatcataagatcttttcctgtaactggtctcttcat
ttaacgatcaacttctcccataattatatctatgctaccgagtatcgtcataatatcagccaatttcattcttttaactagttcaggaagaatttgcaaattaataaaacctggtggtcggattttccatctccaaggaaaaccactttgatctcctatgagaaaaattcccaactccccttttggagcttcaactcttacataaagttcttgtttcgataattcaaacgtaggagaaggtttttgactaatgaatcgatattcaaaatcattccattctggattcctttttctatcaaagcctctgctttcgaaattctcatagggaccccccggaagtccttccagagcctgttgaataattttgatggattctgtcatttcgctaagtcgtactaaataacgagctaatgaatctccttgtttttgccactgaatttcccattcaaattcatcgtaagactcataacgatcaactttacgaagatcccatggtattccggatgcgcgcagcattggtccggataaaccccaatttattgcttcttccccatcaataattccaactccttcaactcgttctaaaaaaataggatttcgtgtaattagtttttgatattcaacaacctctgttaaaaaataatcacaaaaatccaagcatttatctatccaaccataaggtaaatcagccgctattcctccaatacgaaaaaaattatgcatcattctcataccggtggcagcttcgaatagatcatatacaaattctcgttctctgaaaatatagaaaaagggagtctgggccccaatatctgccataaaagggccgagccataacagatgagaagctatacgactcaattccagcataattactcttatatagctggccctttttggaatttgaatatttcccaattgttctggtccatttactgttattgcttctgtaaacatagtagctaaataatcccatcgcgttacataaggtaaatattgtataattgctcggttttctgcaattttttccattcctctgtgtaaataacccaatatgggttcacagtcaacaacatcctcaccatcgagagtaacaattaagcgaagaacaccatgcatagatgggtggtgaggtcccatattgactatcataagatcttttcctgtaactggtctcttcat
ttaacgatcaacttctcccataattatatctatgctaccgagtatcgtcataatatcagccaatttcattcttttaactagttcaggaagaatttgcaaattaataaaacctggtggtcggattttccatctccaaggaaaaccactttgatctcctatgagaaaaattcccaactccccttttggagcttcaactcttacataaagttcttgtttcgataattcaaacgtaggagaaggttttttactaatgaatcgatattcaaaatcattccattctggattcctttttctatcaaagcctctgctttctaaattctcatagggaccccccggaagtccttccagagcctgttgaataattttgatggattctgtcatttcgctaagtcgtactaaataacgagctaatgaatctccttgtttttgccactgaatttcccattcaaattcatcgtaagactcataacgatcaactttacgaagatcccatggtattccggatgcgcgcagcattggtccggataaaccccaatttattgcttcttccccatcaataattccaactccttcaactcgttctaaaaaaataggatttcgtgtaattagtttttgatattcaacaacctctgttaaaaaataatcacaaaaatccaagcatttatctatccaaccataaggtaaatcagccgctattcctccaatacgaaaaaaattatgcatcattctcataccggtggcagcttcgaatagatcatatacaaattctcgttctctgaaaatatagaaaaagggagtctgggccccaatatctgccataaaagggccgagccataacagatgagaagctatacgactcaattccagcataattactcttatatagctggcccttttcggaatttgaatattttccaattgttctggtccatttactgttattgcttctgtaaacatagtagctaaataatcccatcgcgttacataaggtaaatattgtataattgctcggttttctgcaattttttccattcctctgtgtaaataacccaatatgggttcacagtcaacaacatcctcaccatcgagagtaacaattaagcgaagaacaccatgcatagatgggtggtgaggtcccatattgactatcataagatcttttcctgtaactggtctcttcat
ttaacgatcaacttctcccataattatatctatgctaccgagtatcgtcataatatcagccaatttcattcttttaactagttcaggaagaatttgcaaattaataaaacccggtggtcggattttccatctccaaggaaaaccactttgatctcctatgagaaaaattcccaactccccttttggagcttccactcttacataaagttcttgtttcgataattcaaaagtaggagaaggttttttactaacgaatcgatattcaaaatcagtccattctggattcccttttctatcaaagcctctcctttctaaattctcatagggaccccctggaagcccctccagagcctgttgaataattttgatggattctgtcatttcgctaagtcgtactaaataacgagctaatgaatctccttgtttttgccactgaatttcccattcaaattcatcgtaagactcataacgatcaactttacgaagatcccatggtattccggatgcgcgcagcattggtccggataaaccccaatttagtgcttcttccccaccaataattccaaccccttcaactcgttctaaaaaaataggatttcgtgtaattagtttttgatattcaacaacctctgttaaaaaataatcacaaaaatccaagcatttatctatccaaccataaggtaaatcggccgctatccctccaatacgaaaaaaattatgcatcattctcataccggtggcagcttcgaatagatcatatacaaattctcgttctctgaaaatatagaaaaagggggtctgggccccaatatctgccataaaggggccgagccataacagatgagaagctatacgactcaattccagcataattactctgatatagctggcccttttaggaacttgaatatttcccaattgttctggtccatttactgttattgcttctgtaaacatagtagctaaataatcccatcgcgttacataaggtaaatattgtataattgctcggttttcggcaattttttccattcctctgtgtaaataacccaatatgggttcacagtcaacaacatcctcaccatctaaagtaacaattaagcgaagaacaccatgcatggatgggtggtgaggtcccatattgactatcataagatcttttcctgtaactggtttcttcat
ttaacgatcaacttctcccataattatatctatgctaccgagtatcgtcataatatcagccaatttcattcttttaactagttcaggaagaatttgcaaattaataaaacctggtggtcggattttccatctccacggaaaaccactttgatctcctataagaaaaattcccaactccccttttggagcttcaactcttacataaagttcttgtttcgataattcaaacgtaggagaaggttttttactaatgaatcgatattcaaaatcattccattctggattcctttttctatcaaagcctctgctttctaaattctcatagggaccccccggaagtccttccagagcctgttgaataattttgatggattctgtcatttcgctaagtcgtactaaataacgagctaatgaatctccttgtttttgccactgaatttcccattcaaattcatcgtaagactcataacgatcaactttacgaagatcccatggtattccggatgcgcgcagcattggtccggataaaccccaatttattgcttcttccccatcaataattccaactccttcaactcgttctaaaaaaataggatttcgtgtaattagtttttgatattcaacaacctctgttaaaaaataatcacaaaaatccaagcatttatctatccaaccataaggtaaatcagccgctattcctccaatacgaaaaaaattatgcatcattctcataccggtggcagcttcgaatagatcatatacaaattctcgttctctgaaaatatagaaaaagggagtctgggccccaatatctgccataaaagggccgagccataacagatgagaagctatacgactcaattccagcataattactcttatatagctggcccttttcggaatttgaatatttcccaattgttctggtccatttacggttattgcttctgtaaacatagtagctaaataatcccatcgcgttacataaggtaaatattgtataattgttcggttttctgcaattttttccattcctctgtgtaaataacccaatatgggttcacagtcaacaacatcctcaccatcgagagtaacaattaagcgaagaacaccatgcatagatgggtggtgaggtcccatattgactatcataagatcttttcctgtaactggtctcttcat
ttaacgatcaacttctcccataattatatctatgctaccgagtatcgtcataatatcagccaatttcattcttttaactagttcaggaagaatttgcaaattaataaaacctggtggtcggattttccatctccacggaaaaccactttgatctcctataagaaaaattcccaactccccttttggagcttcaactcttacataaagttcttgtttcgataattcaaacgtaggagaaggttttttactaatgaatcgatattcaaaatcattccattctggattcctttttctatcaaagcctctgctttctaaattctcatagggaccccccggaagtccttccagagcctgttgaataattttgatggattctgtcatttcgctaagtcgtactaaataacgagctaatgaatctccttgtttttgccactgaatttcccattcaaattcatcgtaagactcataacgatcaactttacgaagatcccatggtattccggatgcgcgcagcattggtccggataaaccccaatttattgcttcttccccatcaataattccaactccttcaactcgttctaaaaaaataggatttcgtgtaattagtttttgatattcaacaacctctgttaaaaaataatcacaaaaatccaagcatttatctatccaaccataaggtaaatcagccgctattcctccaatacgaaaaaaattatgcatcattctcataccggtggcagcttcgaatagatcatatacaaattctcgttctctgaaaatatagaaaaagggagtctgggccccaatatctgccataaaagggccgagccataacagatgagaagctatacgactcaattccagcataattactcttatatagctggcccttttcggaatttgaatatttcccaattgttctggtccatttacggttattgcttctgtaaacatagtagctaaataatcccatcgcgttacataaggtaaatattgtataattgttcggttttctgcaattttttccattcctctgtgtaaataacccaatatgggttcacagtcaacaacatcctcaccatcgagagtaacaattaagcgaagaacaccatgcatagatgggtggtgaggtcccatattgactatcataagatcttttcctgtaactggtctcttcat
ttaacgatcaacttctcccataattatatctatgctaccgagtatcgtcataatatcagccaatttcattcttttaactagttcaggaagaatttgcaaattaataaaacccggtggtcggattttccatctccaaggaaaaccactttgatctcctatgagaaaaattcccaactccccttttggagcttccactcttacataaagttcttgtttcgataattcaaaagtaggagaaggttttttactaacgaatcgatattcaaaatcattccattctggattcccttttctatcaaagcctcttctttctaaattctcatagggaccccctggaagcccctccagagcctgttgaataattttgatggattctgtcatttcactaagtcgtactaaataacgagctaatgaatctccttgtttttgccactgaatttcccattcaaattcatcgtaagactcataacgatcaactttacgaagatcccatggtattccggatgcgcgcagcattggtccggataaaccccaatttagtgcttcttctccatcaataattccaaccccttcaactcgttctaaaaaaataggatttcgtgtaattagtttttgatattcaacaacctctgttaaaaaataatcacaaaaatccaagcatttatctatccaaccataaggtaaatcggccgctatccctccaatacgaaaaaaattatgcatcattctcataccggtggcagcttcgaatagatcatatacaaattctcgttctctgaaaatatagaaaaaaggagtctgggccccaatatctgccataaaggggccgagccataacagatgagaagctatacgactcaattccagcataattactctgatatagctggcccttttaggaacttgaatatttcccaattgttctggtccatttactgttattgcttctgtaaacatagtagctaaataatcccatcgcgttacataaggtaaatattgtataattgctcggttttcggcaattttttccattcctctgtgtaaataacccaatatgggttcacagtcaacaacatcctcaccatctaaagtaacaattaagcgaagaacaccatgcatggatgggtggtgaggtcccatattgactatcataagatcttttcctgtaactggtttcttcat
ttaacgatcaacttctcccataattatatcgatgctaccgagtattgtcataatatcagccaatttcattcttttaactagttcaggaagaatttgcaaattaataaaacccggtggtcggattttccatctccaaggaaaaccactttgatctcctatgagaaaaatccccaactccccttttggagcttcaactcttacataaagttcttgtttcgataattcaaaagtaggagaaggttttttactaatgaatcgatattcaaaatcattccattctggatttctttttctatcaaagcctctgctttctaaattctcatagggacctcccggaagtccttccagagcctgttgaataattttgatggattctgtcatttcgctaagtcgtactaaataacgagctaatgaatctccttgtttttgccactgaatttcccattcaaattcatcgtaagactcataacgatcaactttacgaagatcccacggtattccggatgcgcgcagcattggcccggataaaccccaatttattgcttcttccccaccaataattccaaccccttcaacccgttctaaaaaaataggatttcgtgtaattagtttttgatattcaacaacctctgttaaaaaataatcacaaaaatctaagcatttatctatccaaccataaggtaaatcagccgctattcctccaatacgaaaaaaattatgcatcattctcataccggtggcagcttcgaatagatcatatacaaattcgcgttctcggaaaatatagaaaaagggagtttgggccccaatatctgccataaaagggccgagccataacagatgagaagctatacgacttaattccagcataattactctgatatagctggcccttttaggaacttgaatatttcccaattgttcgggtccatttactgttattgcttctgtaaacatagtagctaaataatcccatcgcgttacataaggtaaatattgtataattgctcggttttctgcaattttttccatccctctgtgtaaataacccaatatgggttcacagtcaacaacatcttcaccatctagagtaacaattaagcgaagaacaccatgcatggatgggtggtgaggtcccatattgactatcataagatcttttcctgtaactggtctcttcat
ttaacgatcaacttctcccataattatatctatgctaccgagtatcgtcataatatcagccaatttcattcttttaactagttcaggaagaatttgcaaattaataaaacctggtggtcggattttccatctccaaggaaaaccactttgatctcctatgagaaaaattcccaattccccttttggagcttcaactcttacatacagttcttgtttcgataattcaaaagtaggcgaaggctttttactaatgaatcgatattcaaaatcatgccattccggattcctttttctatcaaagcctcggctttctaaattctcatagggaccccccggaagtccttccagagcctgttgaataattttgatggattctgtcatttcgctaagtcgtactaaataacgagctaatgaatctccttgtttttgccactgaatttcccattcaaattcatcgtaagactcataacgatcaactttacgaagatcccatggtattccggacgcgcgcagcattggtccggataaaccccaatttattgcttcttccccaccaataatgccaactccttcaactcgttctaaaaaaataggatttcgtgtaattagtttttgatattcaataacctctgttaaaaaataatcacaaaaatctaagcatttatctatccaaccataaggtaaatcagccgctattcctccaatacgaaaaaaattatgcatcattctcataccagtggcagattcgaatagatcatatacaaattctcgttctcggaaaatatagaaaaagggagtctgggccccaatatctgccataaaagggcccagccataacagatgagaagctatacgactcaattccagcataattactctgatatagctggcccttttcggaacttgaatatttcccaattgttctggtccatttactgttattgcctctgtaaacatagtagctaaataatcccaccgcgttacataaggtaaatattgtataattgctcggttttctgcaattttttccattcctctgtgtaaataacccaatatgggttcacagtcaacaacatcctcaccatctagagtaacaattaagcgaagaacaccatgcatggatgggtggtggggtcccatattgactatcataagatcctttcctgtaactggtctcttcat
ttaacgatcaacttctcccataattatatcgatgctaccgagtattgtcataatatcagccaatttcattcttttaactagttcaggaagaatttgcaaattaataaaacccggtggtcggattttccatctccaaggaaaaccactttgatctcctatgagaaaaatccccaactccccttttggagcttcaactcttacataaagttcttgtttcgataattcaaaagtaggagaaggttttttactaatgaatcgatattcaaaatcattccattctggatttctttttctatcaaagcctctgctttctaaattctcatagggacctcccggaagtccttccagagcctgttgaataattttgatggattctgtcatttcgctaagtcgtactaaataacgagctaatgaatctccttgtttttgccactgaatttcccattcaaattcatcgtaagactcataacgatcaactttacgaagatcccacggtattccggatgcgcgcagcattggcccggataaaccccaatttattgcttcttccccaccaataattccaaccccttcaacccgttctaaaaaaataggatttcgtgtaattagtttttgatattcaacaacctctgttaaaaaataatcacaaaaatctaagcatttatctatccaaccataaggtaaatcagccgctattcctccaatacgaaaaaaattatgcatcattctcataccggtggcagcttcgaatagatcatatacaaattcgcgttctcggaaaatatagaaaaagggagtttgggccccaatatctgccataaaagggccgagccataacagatgagaagctatacgacttaattccagcataattactctgatatagctggcccttttaggaacttgaatatttcccaattgttcgggtccatttactgttattgcttctgtaaacatagtagctaaataatcccatcgcgttacataaggtaaatattgtataattgctcggttttctgcaattttttccatccctctgtgtaaataacccaatatgggttcacagtcaacaacatcttcaccatctagagtaacaattaagcgaagaacaccatgcatggatgggtggtgaggtcccatattgactatcataagatcttttcctgtaactggtctcttcat
ttaacgatcaacttctcccataattatatctatgctaccgagtatcgtcataatatcagccaatttcattcttttaactagttcaggaagaatttgcaaattaataaaacccggtggtcggattttccatctccaaggaaaaccactttgatctcctatgagaaaaattcccaattccccttttggagcttcaactcttacataaagttcttgtttcgataattcaaaagtaggagaaggttttttactaatgaatcgatattcaaaatcattccattctggattcctttttctatcaaagcctctgctttctaaattctcatagggaccccccggaaggccttccagagcctgttgaataattttgatggattctgtcatttcgctaagccgtactaaataacgagctaatgaatctccttgtttttgccactgaatttcccattcaaattcatcgtaagactcataacgatcaactttacgaagatcccatggtattcccgatgcgcgcagcattggtccggataaaccccaatttattgcttcttcccccccaataattccaactccttcaactcgttctaaaaaaatagggtttcgtgtaattagtttttgatattcaacaacctctgttaaaaaataatcacaaaaatccaagcatttatctatccaaccataaggtaaatcagccgctattcctccaatacgaaaaaaattatgcatcattctcataccggtggcagcttcgaacagatcatatacaaattctcgttctctgaaaatatagaaaaagggagtctgggccccaatatccgccataaaagggccgagccataacagatgagaagctatacgactcaattccagcataattactctgatatagctggcccttttaggaacttgaatatttcccaattgttcgggtccatttactgttattgcttctgtaaacatagtagctaaataatcccatcgtgttacataaggtaaatattgtataattgctcggttttcggcaattttttccattcctctgtgtaaataacccaatattggttcacagtcaacaacatcctcaccatctagagtaacaattaagcgaagaacaccatgcatggatgggtggtgaggtcccatattgactatcataagatcttttcctgtaactggtctcttcat
ttaacgatcaacttctcccataattatatcgatgctaccgagtattgtcataatatcagccaatttcattcttttaactagttcaggaagaatttgcaaattaataaaacccggtggtcggattttccatctccaaggaaaaccactttgatctcctatgagaaaaatccccaactccccttttggagcttcaactcttacataaagttcttgtttcgataattcaaaagtaggagaaggttttttactaatgaatcgatattcaaaatcattccattctggatttctttttctatcaaagcctctgctttctaaattctcatagggacctcccggaagtccttccagagcctgttgaataattttgatggattctgtcatttcgctaagtcgtactaaataacgagctaatgaatctccttgtttttgccactgaatttcccattcaaattcatcgtaagactcataacgatcaactttacgaagatcccacggtattccggatgcgcgcagcattggcccggataaaccccaatttattgcttcttccccaccaataattccaaccccttcaacccgttctaaaaaaataggatttcgtgtaattagtttttgatattcaacaacctctgttaaaaaataatcacaaaaatccaagcatttatctatccaaccataaggtaaatcagccgctattcctccaatacgaaaaaaattatgcatcattctcataccggtggcagcttcgaatagatcatatacaaattcgcgttctcggaaaatatagaaaaagggagtttgggccccaatatctgccataaaagggccgagccataacagatgagaagctatacgacttaattccagcataattactctgatatagctggcccttttaggaacttgaatatttcccaattgttcgggtccatttactgttattgcttctgtaaacatagtagctaaataatcccatcgcgttacataaggtaaatattgtataattgctcggttttctgcaattttttccatccctctgtgtaaataacccaatatgggttcacagtcaacaacatcttcaccatctagagtaacaattaagcgaagaacaccatgcatggatgggtggtgaggtcccatattgactatcataagatcttttcctgtaactggtctcttcat
ttaacgatcaacttctcccataattatatcgatgctaccgagtattgtcataatatcagccaatttcattcttttaactagttcaggaagaatttgcaaattaataaaacccggtggtcggattttccatctccaaggaaaaccactttgatctcctatgagaaaaatccccaactccccttttggagcttcaactcttacataaagttcttgtttcgataattcaaaagtaggagaaggttttttactaatgaatcgatattcaaaatcattccattctggatttctttttctatcaaagcctctgctttctaaattctcatagggacctcccggaagtccttccagagcctgttgaataattttgatggattctgtcatttcgctaagtcgtactaaataacgagctaatgaatctccttgtttttgccactgaatttcccattcaaattcatcgtaagactcataacgatcaactttacgaagatcccacggtattccggatgcgcgcagcattggcccggataaaccccaatttattgcttcttccccaccaataattccaaccccttcaacccgttctaaaaaaataggatttcgtgtaattagtttttgatattcaacaacctctgttaaaaaataatcacaaaaatccaagcatttatctatccaaccataaggtaaatcagccgctattcctccaatacgaaaaaaattatgcatcattctcataccggtggcagcttcgaatagatcatatacaaattcgcgttctcggaaaatatagaaaaagggagtttgggccccaatatctgccataaaagggccgagccataacagatgagaagctatacgacttaattccagcataattactctgatatagctggcccttttaggaacttgaatatttcccaattgttcgggtccatttactgttattgcttctgtaaacatagtagctaaataatcccatcgcgttacataaggtaaatattgtataattgctcggttttctgcaattttttccatccctctgtgtaaataacccaatatgggttcacagtcaacaacatcttcaccatctagagtaacaattaagcgaagaacaccatgcatggatgggtggtgaggtcccatattgactatcataagatcttttcctgtaactggtctcttcat
ttaacgatcaacttctcccataattatatctatgctaccgagtatcgtcataatatcagccaatttcattcttttaactagttcaggaagaatttgcaaattaataaaacccggtggtcggattttccatctccaaggaaaaccactttgatctcctatgagaaaaattcccaattccccttttggagcttcaactcttacataaagttcttgtttcgataattcaaaagtaggagaaggttttttactaatgaatcgatattcaaaatcattccattctggattcctttttctatcaaagcctctgctttctaaattctcatagggaccccccggaaggccttccagagcctgttgaataattttgatggattctgtcatttcgctaagccgtactaaataacgagctaatgaatctccttgtttttgccactgaatttcccattcaaattcatcgtaagactcataacgatcaactttacgaagatcccatggtattcccgatgcgcgcagcattggtccggataaaccccaatttattgcttcttcccccccaataattccaactccttcaactcgttctaaaaaaatagggtttcgtgtaattagtttttgatattcaacaacctctgttaaaaaataatcacaaaaatccaagcatttatctatccaaccataaggtaaatcagccgctattcctccaatacgaaaaaaattatgcatcattctcataccggtggcagcttcgaacagatcatatacaaattctcgttctctgaaaatatagaaaaagggagtctgggccccaatatccgccataaaagggccgagccataacagatgagaagctatacgactcaattccagcataattactctgatatagctggcccttttaggaacttgaatatttcccaattgttcgggtccatttactgttattgcttctgtaaacatagtagctaaataatcccatcgtgttacataaggtaaatattgtataattgctcggttttcggcaattttttccattcctctgtgtaaataacccaatattggttcacagtcaacaacatcctcaccatctagagtaacaattaagcgaagaacaccatgcatggatgggtggtgaggtcccatattgactatcataagatcttttcctgtaactggtctcttcat
ttaacgatcaacttctcccataattatatcgatgctaccgagtattgtcataatatcagccaatttcattcttttaactagttcaggaagaatttgcaaattaataaaacccggtggtcggattttccatctccaaggaaaaccactttgatctcctatgagaaaaatccccaactccccttttggagcttcaactcttacataaagttcttgtttcgataattcaaaagtaggagaaggttttttactaatgaatcgatattcaaaatcattccattctggatttctttttctatcaaagcctctgctttctaaattctcatagggacctcccggaagtccttccagagcctgttgaataattttgatggattctgtcatttcgctaagtcgtactaaataacgagctaatgaatctccttgtttttgccactgaatttcccattcaaattcatcgtaagactcataacgatcaactttacgaagatcccacggtattccggatgcgcgcagcattggcccggataaaccccaatttattgcttcttccccaccaataattccaaccccttcaacccgttctaaaaaaataggatttcgtgtaattagtttttgatattcaacaacctctgttaaaaaataatcacaaaaatctaagcatttatctatccaaccataaggtaaatcagccgctattcctccaatacgaaaaaaattatgcatcattctcataccggtggcagcttcgaatagatcatatacaaattcgcgttctcggaaaatatagaaaaagggagtttgggccccaatatctgccataaaagggccgagccataacagatgagaagctatacgacttaattccagcataattactctgatatagctggcccttttaggaacttgaatatttcccaattgttcgggtccatttactgttattgcttctgtaaacatagtagctaaataatcccatcgcgttacataaggtaaatattgtataattgctcggttttctgcaattttttccatccctctgtgtaaataacccaatatgggttcacagtcaacaacatcttcaccatctagagtaacaattaagcgaagaacaccatgcatggatgggtggtgaggtcccatattgactatcataagatcttttcctgtaactggtctcttcat
ttaacgatcaacttctcccataattatatcgatgctaccgagtatcgtcataatatcagccaatttcattcttttaactagttcaggaagaatttgcaaattaataaaacccggtggtcggattttccatctccaaggaaaaccactttgatctcctatgagaaaaatccccaactccccttttggagcttcaactcttacataaagttcttgtttcgataattcaaaagtaggagaaggttttttactaatgaatcgatattcaaaatcattccattctggattcctttttctatcaaagcctctgctttctaaattctcatagggaccccccggaaggccttccagagcctgttgaataattttgatggattctgtcatttcgctaagtcgtactaaataacgagctaatgaatctccttgtttttgccactgaatttcccattcaaattcatcgtaagactcataacgatcaactttacgaagatcccacggtattccggatgcgcgcagcattggcccggataaaccccaatttattgcttcttccccaccaataattccaaccccttcaacccgttctaaaaaaataggatttcgtgtaattagtttttgatattcaacaacctctgttaaaaaataatcacaaaaatccaagcatttatctatccaaccataaggtaaatcagccgctattcctccaatacgaaaaaaattatgcatcattctcataccggtggcagcttcgaatagatcatatacaaattcgcgttctcggaaaatatagaaaaagggagtttgggccccaatatctgccataaaagggccgagccataacagatgagaagctatacgacttaattccagcataattactctgatatagctggcccttttaggaacttgaatatttcccaattgttcgggtccatttactgttattgcttctgtaaacatagtagctaaataatcccatcgcgttacataaggtaaatattgtataattgctcggttttctgcaattttttccattcctctgtgtaaataacccaatatgggttcacagtcaacaacatcttcaccatctagagtaacaattaagcgaagaacaccatgcatggatgggtggtgaggtcccatattgactatcataagatcttttcctgtaactggtctcttcat
ttaacgatcaacttctcccataattatatcgatgctaccgagtattgtcataatatcagccaatttcattcttttaactagttcaggaagaatttgcaaattaataaaacccggtggtcggattttccatctccaaggaaaaccactttgatctcctatgagaaaaatccccaactccccttttggagcttcaactcttacataaagttcttgtttcgataattcaaaagtaggagaaggttttttactaatgaatcgatattcaaaatcattccattctggatttctttttctatcaaagcctctgctttctaaattctcatagggacctcccggaagtccttccagagcctgttgaataattttgatggattctgtcatttcgctaagtcgtactaaataacgagctaatgaatctccttgtttttgccactgaatttcccattcaaattcatcgtaagactcataacgatcaactttacgaagatcccacggtattccggatgcgcgcagcattggcccggataaaccccaatttattgcttcttccccaccaataattccaaccccttcaacccgttctaaaaaaataggatttcgtgtaattagtttttgatattcaacaacctctgttaaaaaataatcacaaaaatctaagcatttatctatccaaccataaggtaaatcagccgctattcctccaatacgaaaaaaattatgcatcattctcataccggtggcagcttcgaatagatcatatacaaattcgcgttctcggaaaatatagaaaaagggagtttgggccccaatatctgccataaaagggccgagccataacagatgagaagctatacgacttaattccagcataattactctgatatagctggcccttttaggaacttgaatatttcccaattgttcgggtccatttactgttattgcttctgtaaacatagtagctaaataatcccatcgcgttacataaggtaaatattgtataattgctcggttttctgcaattttttccatccctctgtgtaaataacccaatatgggttcacagtcaacaacatcttcaccatctagagtaacaattaagcgaagaacaccatgcatggatgggtggtgaggtcccatattgactatcataagatcttttcctgtaactggtctcttcat
ttaacgatcaacttctcccataattatatcgatgctaccgagtattgtcataatatcagccaatttcattcttttaactagttcaggaagaatttgcaaattaataaaacccggtggtcggattttccatctccaaggaaaaccactttgatctcctatgagaaaaatccccaactccccttttggagcttcaactcttacataaagttcttgtttcgataattcaaaagtaggagaaggttttttactaatgaatcgatattcaaaatcattccattctggatttctttttctatcaaagcctctgctttctaaattctcatagggacctcccggaagtccttccagagcctgttgaataattttgatggattctgtcatttcgctaagtcgtactaaataacgagctaatgaatctccttgtttttgccactgaatttcccattcaaattcatcgtaagactcataacgatcaactttacgaagatcccacggtattccggatgcgcgcagcattggcccggataaaccccaatttattgcttcttccccaccaataattccaaccccttcaacccgttctaaaaaaataggatttcgtgtaattagtttttgatattcaacaacctctgttaaaaaataatcacaaaaatctaagcatttatctatccaaccataaggtaaatcagccgctattcctccaatacgaaaaaaattatgcatcattctcataccggtggcagcttcgaatagatcatatacaaattcgcgttctcggaaaatatagaaaaagggagtttgggccccaatatctgccataaaagggccgagccataacagatgagaagctatacgacttaattccagcataattactctgatatagctggcccttttaggaacttgaatatttcccaattgttcgggtccatttactgttattgcttctgtaaacatagtagctaaataatcccatcgcgttacataaggtaaatattgtataattgctcggttttctgcaattttttccatccctctgtgtaaataacccaatatgggttcacagtcaacaacatcttcaccatctagagtaacaattaagcgaagaacaccatgcatggatgggtggtgaggtcccatattgactatcataagatcttttcctgtaactggtctcttcat
ttaacgatcaacttctcccataattatatcgatgctaccgagtattgtcataatatcagccaatttcattcttttaactagttcaggaagaatttgcaaattaataaaacccggtggtcggattttccatctccaaggaaaaccactttgatctcctatgagaaaaatccccaactccccttttggagcttcaactcttacataaagttcttgtttcgataattcaaaagtaggagaaggttttttactaatgaatcgatattcaaaatcattccattctggatttctttttctatcaaagcctctgctttctaaattctcatagggacctcccggaagtccttccagagcctgttgaataattttgatggattctgtcatttcgctaagtcgtactaaataacgagctaatgaatctccttgtttttgccactgaatttcccattcaaattcatcgtaagactcataacgatcaactttacgaagatcccacggtattccggatgcgcgcagcattggcccggataaaccccaatttattgcttcttccccaccaataattccaaccccttcaacccgttctaaaaaaataggatttcgtgtaattagtttttgatattcaacaacctctgttaaaaaataatcacaaaaatctaagcatttatctatccaaccataaggtaaatcagccgctattcctccaatacgaaaaaaattatgcatcattctcataccggtggcagcttcgaatagatcatatacaaattcgcgttctcggaaaatatagaaaaagggagtttgggccccaatatctgccataaaagggccgagccataacagatgagaagctatacgacttaattccagcataattactctgatatagctggcccttttaggaacttgaatatttcccaattgttcgggtccatttactgttattgcttctgtaaacatagtagctaaataatcccatcgcgttacataaggtaaatattgtataattgctcggttttctgcaattttttccatccctctgtgtaaataacccaatatgggttcacagtcaacaacatcttcaccatctagagtaacaattaagcgaagaacaccatgcatggatgggtggtgaggtcccatattgactatcataagatcttttcctgtaactggtctcttcat
ttaacgatcaacttctcccataattatatctatgctaccgagtatcgtcataatatcagccaatttcattcttttaactagttcaggaagaatttgcaaattaataaaacccggtggtcggattttccatctccaaggaaaaccactttgatctcctatgagaaaaattcccaattccccttttggagcttcaactcttacataaagttcttgtttcgataattcaaaagtaggagaaggttttttactaatgaatcgatattcaaaatcattccattctggattcctttttctatcaaagcctctgctttctaaattctcatagggaccccccggaaggccttccagagcctgttgaataattttgatggattctgtcatttcgctaagccgtactaaataacgagctaatgaatctccttgtttttgccactgaatttcccattcaaattcatcgtaagactcataacgatcaactttacgaagatcccatggtattcccgatgcgcgcagcattggtccggataaaccccaatttattgcttcttcccccccaataattccaactccttcaactcgttctaaaaaaatagggtttcgtgtaattagtttttgatattcaacaacctctgttaaaaaataatcacaaaaatccaagcatttatctatccaaccataaggtaaatcagccgctattcctccaatacgaaaaaaattatgcatcattctcataccggtggcagcttcgaacagatcatatacaaattctcgttctctgaaaatatagaaaaagggagtctgggccccaatatccgccataaaagggccgagccataacagatgagaagctatacgactcaattccagcataattactctgatatagctggcccttttaggaacttgaatatttcccaattgttcgggtccatttactgttattgcttctgtaaacatagtagctaaataatcccatcgcgttacataaggtaaatattgtataattgctcggttttcggcaattttttccattcctctgtgtaaataacccaatattggttcacagtcaacaacatcctcaccatctagagtaataattaagcgaagaacaccatgcatggatgggtggtgaggtcccatattgactatcataagatcttttcctgtaactggtctcttcat
ttaacgatcaacttctcccataattatatctatgctaccgagtatcgtcataatatcagccaatttcattcttttaactagttcaggaagaatttgcaaattaataaaacccggcggtcgtattttccatctccaaggaaaaccactttgatcccctatgagaaaaattcccaattccccttttggagcttcaactcttacataaagttcttgtttcgataattcaaaagtaggagagggttttttactaatgaatcgatattcaaaatcattccattctggattcctttttctatcaaagcccctgctttctaaattctcatagggaccccccggaagtccttccagagcctgttgaataattttgatggattctgtcatttcgctaagtcgtactaaataacgagctaatgaatctccttgtttttgccactgaatttcccattcaaattcatcgtaagactcataacgatcaactttacgaagatcccatggtattcccgatgcgcgcagcattggtccggataaaccccaatttattgcttcttccccaccaataattccaactccttcaactcgttctaaaaaaatgggatttcgtgtaattagtttttgatattcaacaacctctgttaaaaaataatcacaaaaatccaagcatttatctatccaaccataaggtaaatcagccgctattcctccaatacgaaaaaaattatgcatcattctcataccggtggcagcttcgaatagatcatatacaaattctcgttctctgaaaatatagaaaaagggagtctgggccccaatatctgccataaaagggccgagccataacagatgagaagctatacgactcaattccagcataattactctgatatagctggcccttttaggaacttgaatatttcccaattgttctggtccatttactgttattgcttctgtaaacatagtagctaaataatcccatcgcgttacataaggtaaatattgtataattgctcggttttctgcaattttttccattcctctgtgtaaataacccaatatgggttcacagtcaacaacatcctcaccatctagagtaacaattaagcgaagaacaccatgcatggatgggtggtgaggtcccatattgactatcataagatcctttcctgtaactggtctcttcat
ttaacgatcaacttctcccataattatatctatgctaccgagtatcgtcataatatcagccaatttcattcttttaactagttcaggaagaatttgcaaattaataaaacccggtggtcggattttccatctccaaggaaaaccactttgatctcctatgagaaaaattcccaattccccttttggagcttcaactcttacataaagttcttgtttcgataattcaaaagtaggagaaggttttttactaatgaatcgatattcaaaatcattccattctggattcctttttctatcaaagcctctgctttctaaattctcatagggaccccccggaaggccttccagagcctgttgaataattttgatggattctgtcatttcgctaagccgtactaaataacgagctaatgaatctccttgtttttgccactgaatttcccattcaaattcatcgtaagactcataacgatcaactttacgaagatcccatggtattcccgatgcgcgcagcattggtccggataaaccccaatttattgcttcttcccccccaataattccaactccttcaactcgttctaaaaaaatagggtttcgtgtaattagtttttgatattcaacaacctctgttaaaaaataatcacaaaaatccaagcatttatctatccaaccataaggtaaatcagccgctattcctccaatacgaaaaaaattatgcatcattctcataccggtggcagcttcgaacagatcatatacaaattctcgttctctgaaaatatagaaaaagggagtctgggccccaatatccgccataaaagggccgagccataacagatgagaagctatacgactcaattccagcataattactctgatatagctggcccttttaggaacttgaatatttcccaattgttcgggtccatttactgttattgcttctgtaaacatagtagctaaataatcccatcgcgttacataaggtaaatattgtataattgctcggttttcggcaattttttccattcctctgtgtaaataacccaatattggttcacagtcaacaacatcctcaccatctagagtaataattaagcgaagaacaccatgcatggatgggtggtgaggtcccatattgactatcataagatcttttcctgtaactggtctcttcat
ttaacgatcaacttctcccataattatatctatgctaccgagtatcgtcataatatcagccaatttcattcttttaactagttcaggaagaatttgcaaattaataaaacccggtggtcggattttccatctccaaggaaaaccactttgatctcctatgagaaaaattcccaattccccttttggagcttcaactcttacataaagttcttgtttcgataattcaaaagtaggagaaggttttttactaatgaatcgatattcaaaatcattccattctggattcctttttctatcaaagcctctgctttctaaattctcatagggaccccccggaaggccttccagagcctgttgaataattttgatggattctgtcatttcgctaagccgtactaaataacgagctaatgaatctccttgtttttgccactgaatttcccattcaaattcatcgtaagactcataacgatcaactttacgaagatcccatggtattcccgatgcgcgcagcattggtccggataaaccccaatttattgcttcttcccccccaataattccaactccttcaactcgttctaaaaaaatagggtttcgtgtaattagtttttgatattcaacaacctctgttaaaaaataatcacaaaaatccaaacatttatctatccaaccataaggtaaatcagccgctattcctccaatacgaaaaaaattatgcatcattctcataccggtggcagcttcgaacagatcatatacaaattctcgttctctgaaaatatagaaaaagggagtctgggccccaatatccgccataaaagggccgagccataacagatgagaagctatacgactcaattccagcataattactctgatatagctggcccttttaggaacttgaatatttcccaattgttcgggtccatttactgttattgcttctgtaaacatagtagctaaataatcccatcgcgttacataaggtaaatattgtataattgctcggttttcggcaattttttccattcctctgtgtaaataacccaatattggttcacagtcaacaacatcctcaccatctagagtaacaattaagcgaagaacaccatgcatggatgggtggtgaggtcccatattgactatcataagatcttttcctgtaactggtctcttcat
ttaacgatcaacttctcccataattatatctatgctaccgagtatcgtcataatatcagccaatttcattcttttaactagttcaggaagaatttgcaaattaataaaacccggtggtcggattttccatctccaaggaaaaccactttgatctcctatgagaaaaattcccaattccccttttggagcttcaactcttacataaagttcttgtttcgataattcaaaagtaggagaaggttttttactaatgaatcgatattcaaaatcattccattctggattcctttttctatcaaagcctctgctttctaaattctcatagggaccccccggaaggccttccagagcctgttgaataattttgatggattctgtcatttcgctaagccgtactaaataacgagctaatgaatctccttgtttttgccactgaatttcccattcaaattcatcgtaagactcataacgatcaactttacgaagatcccatggtattcccgatgcgcgcagcattggtccggataaaccccaatttattgcttcttcccccccaataattccaactccttcaactcgttctaaaaaaatagggtttcgtgtaattagtttttgatattcaacaacctctgttaaaaaataatcacaaaaatccaaacatttatctatccaaccataaggtaaatcagccgctattcctccaatacgaaaaaaattatgcatcattctcataccggtggcagcttcgaacagatcatatacaaattctcgttctctgaaaatatagaaaaagggagtctgggccccaatatccgccataaaagggccgagccataacagatgagaagctatacgactcaattccagcataattactctgatatagctggcccttttaggaacttgaatatttcccaattgttcgggtccatttactgttattgcttctgtaaacatagtagctaaataatcccatcgcgttacataaggtaaatattgtataattgctcggttttcggcaattttttccattcctctgtgtaaataacccaatattggttcacagtcaacaacatcctcaccatctagagtaacaattaagcgaagaacaccatgcatggatgggtggtgaggtcccatattgactatcataagatcttttcctgtaactggtctcttcat
ttaacgatcaacttctcccataattatatctatgctaccgagtatcgtcataatatcagccaatttcattcttttaactagttcaggaagaatttgcaaattaataaaacccggtggtcggattttccatctccaaggaaaaccactttgatctcctatgagaaaaattcccaattccccttttggagcttcaactcttacataaagttcttgtttcgataattcaaaagtaggagaaggttttttactaatgaatcgatattcaaaatcattccattctggattcctttttctatcaaagcctctgctttctaaattctcatagggaccccccggaaggccttccagagcctgttgaataattttgatggattctgtcatttcgctaagccgtactaaataacgagctaatgaatctccttgtttttgccactgaatttcccattcaaattcatcgtaagactcataacgatcaactttacgaagatcccatggtattcccgacgcgcgcagcattggtccggataaaccccaatttattgcttcttcccccccaataattccaactccttcaactcgttctaaaaaaatagggtttcgtgtaattagtttttgatattcaacaacctctgttaaaaaataatcacaaaaatccaagcatttatctatccaaccataaggtaaatcagccgctattcctccaatacgaaaaaaattatgcatcattctcataccggtggcagcttcgaacagatcatatacaaattctcgttctctgaaaatatagaaaaagggagtctgggccccaatatccgccataaaagggccgagccataacagatgagaagctatacgactcaattccagcataattactctgatatagctggcccttttaggaacttgaatatttcccaattgttcgggtccatttactgttattgcttctgtaaacatagtagctaaataatcccatcgcgttacataaggtaaatattgtataattgctcggttttcggcaattttttccattcctctgtgtaaataacccaatattggttcacagtcaacaacatcctcaccatctagagtaataattaagcgaagaacaccatgcatggatgggtggtgaggtcccatattgactatcataagatcttttcctgtaactggtctcttcat
ttaacgatcaacttctcccataattatatcgatgctaccgagtattgtcataatatcagccaatttcattcttttaactagttcaggaagaatttgcaaattaataaaacccggtggtcggattttccatctccaaggaaaaccactttgatctcctatgagaaaaatccccaactccccttttggagcttcaactcttacataaagttcttgtttcgataattcaaaagtaggagaaggttttttactaatgaatcgatattcaaaatcattccattctggatttctttttctatcaaagcctctgctttctaaattctcatagggacctcccggaagtccttccagagcctgttgaataattttgatggattctgtcatttcgctaagtcgtactaaataacgagctaatgaatctccttgtttttgccactgaatttcccattcaaattcatcgtaagactcataacgatcaactttacgaagatcccacggtattccggatgcgcgcagcattggcccggataaaccccaatttattgcttcttccccaccaataattccaaccccttcaacccgttctaaaaaaataggatttcgtgtaattagtttttgatattcaacaacctctgttaaaaaataatcacaaaaatctaagcatttatctatccaaccataaggtaaatcagccgctattcctccaatacgaaaaaaattatgcatcattctcataccggtggcagcttcgaatagatcatatacaaattcgcgttctcggaaaatatagaaaaagggagtttgggccccaatatctgccataaaagggccgagccataacagatgagaagctatacgacttaattccagcataattactctgatatagctggcccttttaggaacttgaatatttcccaattgttcgggtccatttactgttattgcttctgtaaacatagtagctaaataatcccatcgcgttacataaggtaaatattgtataattgctcggttttctgcaattttttccatccctctgtgtaaataacccaatatgggttcacagtcaacaacatcttcaccatctagagtaacaattaagcgaagaacaccatgcatggatgggtggtgaggtcccatattgactatcataagatcttttcctgtaactggtctcttcat
ttaacgatcaacttctcccataattatatcgatgctaccgagtattgtcataatatcagccaatttcattcttttaactagttcaggaagaatttgcaaattaataaaacccggtggtcggattttccatctccaaggaaaaccactttgatctcctatgagaaaaatccccaactccccttttggagcttcaactcttacataaagttcttgtttcgataattcaaaagtaggagaaggttttttactaatgaatcgatattcaaaatcattccattctggatttttttttctatcaaagcctctgctttctaaattctcatagggacctcccggaagtccttccagagcctgttgaataattttgatggattctgtcatttcgctaagtcgtactaaataacgagctaatgaatctccttgtttttgccactgaatttcccattcaaattcatcgtaagactcataacgatcaactttacgaagatcccacggtattccggatgcgcgcagcattggcccggataaaccccaatttattgcttcttccccaccaataattccaaccccttcaacccgttctaaaaaaataggatttcgtgtaattagtttttgatattcaacaacctctgttaaaaaataatcacaaaaatctaagcatttatctatccaaccataaggtaaatcagccgctattcctccaatacgaaaaaaattatgcatcattctcataccggtggcagcttcgaatagatcatatacaaattcgcgttctcggaaaatatagaaaaagggagtttgggccccaatatctgccataaaagggccgagccataacagatgagaagctatacgacttaattccagcataattactctgatatagctggcccttttaggaacttgaatatttcccaattgttcgggtccatttactgttattgcttctgtaaacatagtagctaaataatcccatcgcgttacataaggtaaatattgtataattgctcggttttccgcaattttttccatccctctgtgtaaataacccaatatgggttcacagtcaacaacatcttcaccatctagagtaacaattaagcgaagaacaccatgcatggatgggtggtgaggtcccatattgactatcataagatcttttcctgtaactggtctcttcat
ttaacgatcaacttctcccataattatatcgatgctaccgagtattgtcataatatcagccaatttcattcttttaactagttcaggaagaatttgcaaattaataaaacccggtggtcggattttccatctccaaggaaaaccactttgatctcctatgagaaaaatccccaactccccttttggagcttcaactcttacataaagttcttgtttcgataattcaaaagtaggagaaggttttttactaatgaatcgatattcaaaatcattccattctggatttctttttctatcaaagcctctgctttctaaattctcatagggacctcccggaagtccttccagagcctgttgaataattttgatggattctgtcatttcgctaagtcgtactaaataacgagctaatgaatctccttgtttttgccactgaatttcccattcaaattcatcgtaagactcataacgatcaactttacgaagatcccacggtattccggatgcgcgcagcattggcccggataaaccccaatttattgcttcttccccaccaataattccaaccccttcaacccgttctaaaaaaataggatttcgtgtaattagtttttgatattcaacaacctctgttaaaaaataatcacaaaaatctaagcatttatctatccaaccataaggtaaatcagccgctattcctccaatacgaaaaaaattatgcatcattctcataccggtggcagcttcgaatagatcatatacaaattcgcgttctcggaaaatatagaaaaagggagtttgggccccaatatctgccataaaagggccgagccataacagatgagaagctatacgacttaattccagcataattactctgatatagctggcccttttaggaacttgaatatttcccaattgttcgggtccatttactgttattgcttctgtaaacatagtagctaaataatcccatcgcgttacataaggtaaatattgtataattgctcggttttctgcaattttttccatccctctgtgtaaataacccaatatgggttcacagtcaacaacatcttcaccatctagagtaacaattaagcgaagaacaccatgcatggatgggtggtgaggtcccatattgactatcataagatcttttcctgtaactggtctcttcat
ttaacgatcaacttctcccataattatatcgatgctaccgagtatcgtcataatatcagccaatttcattcttttaactagttcaggaagaatttgcaaattaataaaacccggtggtcggattttccatctccaaggaaaaccactttgatctcctatgagaaaaatccccaactccccttttggagcttcaactcttacataaagttcttgtttcgataattcaaaagtaggagaaggttttttactaatgaatcgatattcaaaatcattccattctggatttctttttctatcaaagcctctgctttctaaattctcatagggacctcccggaagtccttccagagcctgttgaataattttgatggattctgtcatttcgctaagtcgtactaaataacgagctaatgaatctccttgtttttgccactgaatttcccattcaaattcatcataagactcataacgatcaactttacgaagatcccacggtattccggatgcgcgcagcattggcccggataaaccccaatttattgcttcttccccaccaataattccaaccccttcaacccgttctaaaaaaataggatttcgtgtaattagtttttgatattcaacaacctctgttaaaaaataatcacaaaaatccaagcatttatctatccaaccataaggtaaatcagccgctattcctccaatacgaaaaaaattatgcatcattctcataccggtggcagcttcgaatagatcatatacaaattcgcgttctcggaaaatatagaaaaagggagtttgggccccaatatctgccataaaagggccgagccataacagatgagaagctatacgacttaattccagcataattactctgatatagctggcccttttaggaacttgaatatttcccaattgttcggggccatttactgttattgcttctgtaaacatagtagctaaataatcccatcgcgttacataaggtaaatattgtataattgctcggttttctgcaattttttccatccctctgtgtaaataacccaatatgggttcacagtcaacaacatcttcaccatctagagtaacaattaagcgaagaacaccatgcatggatgggtggtgaggtcccatattgactatcataagatcttttcctgtaactggtctcttcat
ttaacgatcaacttctcccataattatatcgatgctaccgagtatcgtcataatatcagccaatttcattcttttaactagttcaggaagaatttgcaaattaataaaacccggtggtcggattttccatctccaaggaaaaccactttgatctcctatgataaaaatccccaactccccttttggagcttcaactcttacataaagttcttgtttcgataattcaaaagtaggagaaggttttttactaatgaatcgatattcaaaatcattccattctggatttctttttctatcaaagcctctgctttctaaattctcatagggacctcccggaagtccttccagagcctgttgaataattttgatggattctgtcatttcgctaagtcgtactaaataacgagctaatgaatctccttgtttttgccactgaatttcccattcaaattcatcataagactcataacgatcaactttacgaagatcccacggtattccggatgcgcgcagcattggcccggataaaccccaatttattgcttcttccccaccaataattccaaccccttcaacccgttctaaaaaaataggatttcgtgtaattagtttttgatattcaacaacctctgttaaaaaataatcacaaaaatccaagcatttatctatccaaccataaggtaaatcagccgctattcctccaatacgaaaaaaattatgcatcattctcataccggtggcagcttcgaatagatcatatacaaattcgcgttctcggaaaatatagaaaaagggagtttgggccccaatatctgccataaaagggccgagccataacatatgagaagctatacgacttaattccagcataattactctgatatagctggcccttttaggaacttgaatatttcccaattgttcggggccatttactgttattgcttctgtaaacatagtagctaaataatcccatcgcgttacataaggtaaatattgtataattgctcggttttctgcaattttttccatccctctgtgtaaataacccaatatgggttcacagtcaacaacatcttcaccatctagagtaacaattaagcgaagaacaccatgcatggatgggtggtgaggtcccatattgactatcataagatcttttcctgtaactggtctcttcat
ttaacgatcaacttctcccataattatatctatgctaccgagtatcgtcataatatcagccaatttcattcttttaactagttcaggaagaatttgcaaattaataaaacccggtggtcggattttccatctccaaggaaaaccactttgatctcctatgagaaaaattcccaattccccttttggagcttcaactcttacataaagttcttgtttcgataattcaaaagtaggagaaggttttttactaatgaatcgatattcaaaatcattccattctggattcctttttctatcaaagcctctgctttctaaattctcatagggaccccccggaaggccttccagagcctgttgaataattttgatggattctgtcatttcgctaagccgtactaaataacgagctaatgaatctccttgtttttgccactgaatttcccattcaaattcatcgtaagactcataacgatcaactttacgaagatcccatggtattcccgatgcgcgcagcattggtccggataaaccccaatttattgcttcttcccccccaataattccaactccttcaactcgttctaaaaaaatagggtttcgtgtaattagtttttgatattcaacaacctctgttaaaaaataatcacaaaaatccaagcatttatctatccaaccataaggtaaatcagccgctattcctccaatacgaaaaaaattatgcatcattctcataccggtggcagcttcgaacagatcatatacaaattctcgttctctgaaaatatagaaaaagggagtctgggccccaatatccgccataaaagggccgagccataacagatgagaagctatacgactcaattccagcataattactctgatatagctggcccttttaggaacttgaatatttcccaattgttcgggtccatttactgttattgcttctgtaaacatagtagctaaataatcccatcgcgttacataaggtaaatattgtataattgctcggttttcggcaattttttccattcctctgtgtaaataacccaatattggttcacagtcaacaacatcctcaccatctagagtaacaattaagcgaagaacaccatgcatggatgggtggtgaggtcccatattgactatcataagatcttttcctgtaactggtctcttcat
ttaacgatcaacttctcccataattatatcgatgctaccgagtatcgtcataatatcagccaatttcattcttttaactagttcaggaagaatttgcaaattaataaaacccggtggtcggattttccatctccaaggaaaaccactttgatctcctatgagaaaaatccccaactccccttttggagcttcaactcttacataaagttcttgtttcgataattcaaaagtaggagaaggttttttactaatgaatcgatattcaaaatcattccattctggatttctttttctatcaaagcctctgctttctaaattctcatagggacctcccggaagtccttccagagcctgttgaataattttgatggattctgtcatttcgctaagtcgtactaaataacgagctaatgaatctccttgtttttgccactgaatttcccattcaaattcatcgtaagactcataacgatcaactttacgaagatcccacggtattccggatgcgcgcagcattggcccggataaaccccaatttattgcttcttccccaccaataattccaaccccttcaacccgttctaaaaaaataggatttcgtgtaattagtttttgatattcaacaacctctgttaaaaaataatcacaaaaatccaagcatttatctatccaaccataaggtaaatcagccgctattcctccaatacgaaaaaaattatgcatcattctcataccggtggcagcttcgaatagatcatatactaattcgcgttctcggaaaatatagaaaaagggagtttgggccccaatatctgccataaaagggccgagccataacagatgagaagctatacgacttaattccagcataattactctgatatagctggcccttttaggaacttgaatatttcccaattgttcgggtccatttactgttattgcttctgtaaacatagtagctaaataatcccatcgcgttacataaggtaaatattgtataattgctcggttttctgcaattttttccatccctctgtgtaaataacccaatatgggttcacagtcaacaacatcttcaccatctagagtaacaattaagcgaagaacaccatgcatggatgggtggtgaggtcccatattgactatcataagatcttttcctgtaactggtctcttcat
ttaacgatcaacttctcccataattatatcgatgctaccgagtatcgtcataatatcagccaatttcattcttttaactagttcaggaagaatttgcaaattaataaaacccggtggtcggattttccatctccaaggaaaaccactttgatctcctatgagaaaaacccccaactccccttttggagcttcaactcttacataaagttcttgtttcgataattcaaaagtaggagaaggttttttactaatgaatcgatattcaaaatcattccattctggatttctttttctatcaaagcctctgctttctaaattctcatagggacctcccggaagtccttccagagcctgttgaataattttgatggattctgtcatttcgctaagtcgtactaaataacgagctaatgaatctccttgtttttgccactgaatttcccattcaaattcatcataagactcataacgatcaactttacgaagatcccacggtattccggatgcgcgcagcattggcccggataaaccccaatttattgcttcttccccaccaacaattccaaccccttcaacccgttctaaaaaaataggatttcgtgtaattagtttttgatattcaacaacctctgttaaaaaataatcacaaaaatccaagcatttatctatccaaccataaggtaaatcagccgctattcctccaatacgaaaaaaattatgcatcattctcataccggtggcagcttcgaatagatcatatacaaattcgcgttctcggaaaatatagaaaaagggagtttgggccccaatatctgccataaaagggcctagccataacagatgagaagctatacgacttaattccagcataattactctgatatagctggcccttttaggaacttgaatatttcccaattgttcggggccatttactgttattgcttctgtaaacatagtagctaaataatcccatcgcgttacataaggtaaatattgtataattgctcggttttctgcaattttttccatccctctgtgtaaataacccaatatgggttcacagtcaacaacatcttcaccatctagagtaacaattaatcgaagaacaccatgcatggatgggtggtgaggtcccatattgactatcataagatcttttcctgtaactggtctcttcat
ttaacgatcaacttctcccataattatatcgatgctaccgagtatcgtcataatatcagccaatttcattcttttaactagttcaggaagaatttgcaaattaataaaacccggtggtcggattttccatctccaaggaaaaccactttgatctcctatgagaaaaatccccaactccccttttggagcttcaactcttacataaagttcttgtttcgataattcaaaagtaggagaaggttttttactaatgaatcgatattcaaaatcattccattctggatttctttttctatcaaagcctctgctttctaaattctcatagggacctcccggaagtccttccagagcctgttgaataattttgatggattctgtcatttcgctaagtcgtactaaataacgagctaatgaatctccttgtttttgccactgaatttcccattcaaattcatcataagactcataacgatcaactttacgaagatcccacggtattccggatgcgcgtagcattggcccggataaaccccaatttattgcttcttccccaccaataattccaaccccttcaacccgttctaaaaaaataggatttcgtgtaattagtttttgatattcaacaacctctgttaaaaaataatcacaaaaatccaagcatttatctatccaaccataaggtaaatcagccgctattcctccaatacgaaaaaaattatgcatcattctcataccggtggcagcttcgaatagatcatatacaaattcgcgttctcggaaaatatagaaaaagggagtttgggccccaatatctgccataaaagggccgagccataacagatgagaagctatacgacttaattccagcataattactctgatatagctggcccttttaggaacttgaatatttcccaattgttcggggccatttactgttattgcttctgtaaacatagtagctaaataatcccatcgcgttacataaggtaaatattgtataattgctcggttttctgcaattttttccatccctctgtgtaaataacccaatatgggttcacagtcaacaacatcttcaccatctagagtaacaattaagcgaagaacaccatgcatggatgggtggtgaggtcccatattgactatcataagatcttttcctgtaactggtttcttcat
ttaacgatcaacttctcccataattatatcgatgctaccgagtatcgtcataatatcagccaatttcattcttttaactagttcaggaagaatttgcaaattaataaaacccggtggtcggattttccatctccaaggaaaaccactttgatctcctatgagaaaaattcccaactccccttttggagcttcaactcttacataaagttcttgtttcgataattcaaaagtaggagaaggttttttactaatgaatcgatattcaaaatcattccattctggattcctttttctatcaaagcctctgctttctaaattctcatagggaccccccggaagtccttccagagcctgttgaataattttgatggattctgtcatttcgctaagtcgtactaaataacgagctaatgaatctccttgtttttgccactgaatttcccattcaaattcatcgtaagactcataacgatcaactttacgaagatcccacggtattccggatgcgcgcagcatcggtccggataaaccccaattttttgcttcttccccaccaataattccaaccccttcaactcgttctaaaaaaataggatttcgtgtaattagtttttgatattcaacaacctctgttaaaaaataatcacaaaaatccaagcatttttctatccaaccataaggtaaatcagccgctattcctccaatacgaaaaaaattatgcatcattctcataccggtggcagcttcgaatagatcataaacaaattcgcgttctcggaaaatatagaaaaagggagtctgggccccaatatctgccataaaagggccgagccataacagatgagaagctatacgacttaattccagcataattactctgatatagctggcccttttaggaacttgaatatttcccaattgttctggtccatttactgttattgcttctgtaaacatagtagctaaataatcccatcgcgttacataaggtaaatattgtataattgctcggttttctgcaattttttccatccctctgtgtaaataacccaatatgggttcacagtcaacaacatcttcaccatctagagtaacaattaagcgaagaacaccatgcatggatgggtggtgaggtcccatattgattatcataagatcttttcctgtaactggtctcttcat
ttaacgatcaacttctcccataattatatctatgctaccgagtatcgtcataatatcagccaatttcattcttttaactagttcaggaagaatttgcaaattaataaaacccggtggtcggattttccatctccaaggaaaaccactttgatctccgatgagaaaaattcccaactcgccttttggcgcttcaactcttacataaagttcttgtttcgacaactcaaacgtaggagaaggttttttactaatgaatcgatattcaaaatcattccactctggattcctttttctatcaaagcctctgctttctaaattctcgtagggcccccccggaagtccttccagagcctgttgaataattttgatggattctgtcatttcgctaaggcgtactaaataacgagctaatgaatcgccttgtttttgccactgaatttcccattcaaattcatcgtaagactcataacgatcaactttacgaagatcccatggtattccggatgcgcgcagcattggtccggataaaccccaatttattgcttcttccccatcaagaattccaactccttcaactcgttctaaaaaaataggatttcgtgtaattagtttttgatattcaacaacctctgttaaaaaataatcacaaaaatccaagcatttatctacccaaccataaggtaaatcagccgctattcctccaatacgaaaaaaattatgcatcattctcataccggtggcagcttcgaatagatcatatacaaattctcgttctctgaaaatatagaaaaagggagtctgggccccaatatctgccataaaagggccgagccataacagatgagaagctatacgactcaattccagcataattactcttatatagctggctctttttggaacttgaatatttccgagttgttctggtccgtttactgttattgcttctgtaaacatagtagctaaataatcccatcgcgttacataaggtaaatattgtataattgctcggttttctgcaattttttccattcctctgtgtaaataacccaatatgggttcacagtcaacaacatcctcaccgtcgagagtaacaattaagcgaagaacaccatgcatagatgggtggtgaggtcccatattgactatcataagatcttttcctgtaactggtctcttcat
ttaacgatcaacttctcccataattatatctatgctacctagtatcgtcataatatcagccaatttcattcttttaactagttcaggaagaatttgcaaattaataaaacccggtggtcggattttccatctccaaggaaaaccgctttgatctcctatgagaaaaattcccaactccccttttggagcttcaactcttacataaagttcttgtttcgataattcaaaagtaggagaaggttttttactaatgaatcgatattcaaaatcattccattcgggattcctttttctatcaaagcctctgctttctaaattctcatagggaccccccggaagtccttccagagcctgttgaataattttgatggattctgtcatttcgctaagtcgtactaaataacgagctaatgaatctccttgtttttgccacttaatttcccattcaaattcatcgtaagactcataacgatcaactttacgaagatcccatggtattccggatgcgcgcagcattggtccggataaaccccaatttattgcttcttccccatcaataattccaactccttcaactcgttctaaaaaaatcggatttcgtgtaattagtttttgatattcaacaacctctgttaaaaaataatcacaaaaatccaagcatttatctatccaaccataaggtaaatcagccgctattcctccaatacgaaaaaaattatgcatcattctcataccggtggcagcttcgaatagatcatatacaaattctcgttctctgaaaatatagaaaaagggggtctgggccccaatatctgccataaaagggccgagccataacagatgagaagctatacgactcaattcgagcataattactcttatatagctggcccttttcggaacttgaatatttcccaattgttctggtccatttactgttattgcttctgtaaacatagtcgctaaataatcccatcgcgttacataaggtaaatattgtataattgctcggttttcggcaattttttccattcctctgtgtaaataacccaatatgggttcacagtcaacaacatcctcaccatctagagtaacaattaagcgaagaacaccatgcatggatgggtggtgaggtcccatattgactatcataagatcttttcctgtaactggtctcttcat
ttaacgatcaacttctcccataattatatctatgctacctagtatcgtcataatatcagccaatttcattcttttaactagttcaggaagaatttgcaaattaataaaacccggtggtcggattttccatctccaaggaaaaccgctttgatctcctatgagaaaaattcccaactccccttttggagcttcaactcttacataaagttcttgtttcgataattcaaaagtaggagaaggttttttactaatgaatcgatattcaaaatcattccattcgggattcctttttctatcaaagcctctgctttctaaattctcatagggaccccccggaagtccttccagagcctgttgaataattttgatggattctgtcatttcgctaagtcgtactaaataacgagctaatgaatctccttgtttttgccacttaatttcccattcaaattcatcgtaagactcataacgatcaactttacgaagatcccatggtattccggatgcgcgcagcattggtccggataaaccccaatttattgcttcttccccatcaataattccaactccttcaactcgttctaaaaaaatcggatttcgtgtaattagtttttgatattcaacaacctctgttaaaaaataatcacaaaaatccaagcatttatctatccaaccataaggtaaatcagccgctattcctccaatacgaaaaaaattatgcatcattctcataccggtggcagcttcgaatagatcatatacaaattctcgttctctgaaaatatagaaaaagggggtctgggccccaatatctgccataaaagggccgagccataacagatgagaagctatacgactcaattcgagcataattactcttatatagctggcccttttcggaacttgaatatttcccaattgttctggtccatttactgttattgcttctgtaaacatagtcgctaaataatcccatcgcgttacataaggtaaatattgtataattgctcggttttcggcaattttttccattcctctgtgtaaataacccaatatgggttcacagtcaacaacatcctcaccatctagagtaacaattaagcgaagaacaccatgcatggatgggtggtgaggtcccatattgactatcataagatcttttcctgtaactggtctcttcat
ttaccgatcaacttctcccataattatatctatgctaccgagtatcgtcataatatcagccaatttcattcttttaactagttcaggaagaatttgcaaattaataaaacctggtggtcggattttccatctccaaggaaaaccactttgatctcctatgagaaaaattcccaactccccttttggagcttcaactcttacataaagttcttgtttcgataattcaaacgtaggagacggttttttactaatgaatcgatattcaaaatcattccattctggattcctttttctatcaaagcctctgctttctaaattctcatagggaccccccggaagtccttccagagcctgttgaataattttgatggattctgtcatttcactaagtcgtactaaataacgagctaatgaatctccttgtttttgccactgaatttcccattcaaattcatcgtaagactcataacgatcaactttacgaagatcccatggtattccggatgcgcgcagcattggtccggataaaccccaatttattgcttcttccccatcaataattccaactccttcaactcgttctaaaaaaataggatttcgtgtaattagtttttgatattcaacaacctctgttaaaaaataatcacaaaaatccaagcatttatctatccaaccataaggtaaatcagccgctattcctccaatacgaaaaaaattatgcatcattctcataccggtggcagcttcgaatagatcatatacaaattctcgttctctgaaaatatagaaaaagggagtctgggccccaatatctgccataaaagggccgagccataacagatgagaagctatacgactcaattccagcataattactcttatatagctggcccttttcggaatttgaatatttcccaattgttctggtccatttactgttattgcttctgtaaacatagtagctaaataatcccatcgcgttacataaggtaaatattgtataattgctcggttttctgcaattttttccattcctctgtgtaaataacccaatatgggttcacagtcaacaacatcctcaccatcgagagtaacaattaagcgaagaacaccatgcatagatgggtggtgaggtcccatattgactatcataagatcttttcctgtaacgggtctcttcat
ttaacgatcaacttctcccataattatatcgatgctaccgagtatcgtcataatatcagccaatttcattcttttaactagttcaggaagaatttgcaaattaataaaacccggtggtcggattttccatctccaaggaaaaccactttgatctcctatgagaaaaatccccaactccccttttggagcttcaactcttacataaagttcttgtttcgataattcaaaagtaggagaaggttttttactaatgaatcgatattcaaaatcattccattctggatttctttttctatcaaagcctctgctttctaaattctcatagggacctcccggaagtccttccagagcctgttgaataattttgatggattctgtcatttcgctaagtcgtactaaataacgagctaatgaatctccttgtttttgccactgaatttcccattcaaattcatcataagactcataacgatcaactttacgaagatcccacggtattccggatgcgcgtagcattggcccggataaaccccaatttattgcttcttccccaccaataattccaaccccttcaacccgttctaaaaaaataggatttcgtgtaattagtttttgatattcaacaacctctgttaaaaaataatcacaaaaatccaagcatttatctatccaaccataaggtaaatcagccgctattcctccaatacgaaaaaaattatgcatcattctcataccggtggcagcttcgaatagatcatatacaaattcgcgttctcggaaaatatagaaaaagggagtttgggccccaatatctgccataaaagggccgagccataacagatgagaagctatacgacttaattccagcataattactctgatatagctggcccttttaggaacttgaatatttcccaattgttcggggccatttactgttattgcttctgtaaacatagtagctaaataatcccatcgcgttacataaggtaaatattgtataattgctcggttttctgcaattttttccatccctctgtgtaaataacccaatatgggttcacagtcaacaacatcttcaccatctagagtaacaattaagcgaagaacaccatgcatggatgggtggtgaggtcccatattgactatcataagatcttttcctgtaactggtttcttcat
ttaacgatcaacttctcccataattatatcgatgctaccgagtatcgtcataatatcagccaatttcattcttttaactagttcaggaagaatttgcaaattaataaaacccggtggtcggattttccatctccaaggaaaaccactttgatctcctatgagaaaaacccccaactccccttttggagcttcaactcttacataaagttcttgtttcgataattcaaaagtaggagaaggttttttactaatgaatcgatattcaaaatcattccattctggatttctttttctatcaaagcctctgctttctaaattctcatagggacctcccggaagtccttccagagcctgttgaataattttgatggattctgtcatttcgctaagtcgtactaaataacgagctaatgaatctccttgtttttgccactgaatttcccattcaaattcatcataagactcataacgatcaactttacgaagatcccacggtattccggatgcgcgcagcattggcccggataaaccccaatttattgcttcttccccaccaacaattccaaccccttcaacccgttctaaaaaaataggatttcgtgtaattagtttttgatattcaacaacctctgttaaaaaataatcacaaaaatccaagcatttatctatccaaccataaggtaaatcagccgctattcctccaatacgaaaaaaattatgcatcattctcataccggtggcagcttcgaatagatcatatacaaattcgcgttctcggaaaatatagaaaaagggagtttgggccccaatatctgccataaaagggcctagccataacagatgagaagctatacgacttaattccagcataattactctgatatagctggcccttttaggaacttgaatatttcccaattgttcggggccatttactgttattgcttctgtaaacatagtagctaaataatcccatcgcgttacataaggtaaatattgtataattgctcggttttctgcaattttttccatccctctgtgtaaataacccaatatgggttcacagtcaacaacatcttcaccatctagagtaacaattaatcgaagaacaccatgcatggatgggtggtgaggtcccatattgactatcataagatcttttcctgtaactggtctcttcat
ttaacgatcaacttctcccataattatatcgatgctaccgagtattgtcataatatcagccaatttcattcttttaactagttcaggaagaatttgcaaattaataaaacccggtggtcggattttccatctccaaggaaaaccactttgatctcctatgagaaaaatccccaactccccttttggagcttcaactcttacataaagttcttgtttcgataattcaaaagtaggagaaggttttttactaatgaatcgatattcaaaatcattccattctggatttctttttctatcaaagcctctgctttctaaattctcatagggacctcccggaagtccttccagagcctgttgaataattttgatggattctgtcatttcgctaagtcgtactaaataacgagctaatgaatctccttgtttttgccactgaatttcccattcaaattcatcgtaagactcataacgatcaactttacgaagatcccacggtattccggatgcgcgcagcattggcccggataaaccccaatttattgcttcttccccaccaataattccaaccccttcaacccgttctaaaaaaataggatttcgtgtaattagtttttgatattcaacaacctctgttaaaaaataatcacaaaaatctaagcatttatctatccaaccataaggtaaatcagccgctattcctccaatacgaaaaaaattatgcatcattctcataccggtggcagcttcgaatagatcatatacaaattcgcgttctcggaaaatatagaaaaagggagtttgggccccaatatctgccataaaagggccgagccataacagatgagaagctatacgacttaattccagcataattactctgatatagctggcccttttaggaacttgaatatttcccaattgttcgggtccatttactgttattgcttctgtaaacatagtagctaaataatcccatcgcgttacataaggtaaatattgtataattgctcggttttctgcaattttttccatccctctgtgtaaataacccaatatgggttcacagtcaacaacatcttcaccatctagagtaacaattaagcgaagaacaccatgcatggatgggtggtgaggtcccatattgactatcataagatcttttcctgtaactggtctcttcat
ttaacgatcaacttctcccataattatatctatgctaccgagtatcgtcataatatcagccaatttcattcttttaactagttcaggaagaatttgcaaattaataaaacccggtggtcggattttccatctccaaggaaaaccactttgatctcctatgagaaaaattcccaactccccttttggagcttccactcttacataaagttcttgtttcgataattcaaaagtaggagaaggttttttactaacgaatcgatattcaaaatcattccattctggattcccttttctatcaaagcctctcctttctaaattctcatagggaccccctggaagcccctccagagcctgttgaataattttgatggattctgtcatttcgctaagtcgtactaaataacgagctaatgaatctccttgtttttgccactgaatttcccattcaaattcatcgtaagactcataacgatcaactttacgaagatcccatggtattccggatgcgcgcagcattggtccggataaaccccaatttagtgcttcttccccaccaataattccaaccccttcaactcgttctaaaaaaataggatttcgtgtaattagtttttgatattcaacaacctctgttaaaaaataatcacaaaaatccaagcatttatctatccaaccataaggtaaatcggccgctatccctccaatacgaaaaaaattatgcatcattctcataccggtggcagcttcgaatagatcatatacaaattctcgttctctgaaaatatagaaaaagggagtctgggccccaatatctgccataaaggggccgagccataacagatgagaagctatacgactcaattccagcataattactctgatatagctggcccttttaggaacttgaatatttcccaattgttctggtccatttactgttattgcttctgtaaacatagtagctaaataatcccatcgcgttacataaggtaaatattgtataattgctcggttttcggcaattttttccattcctctgtgtaaataacccaatatgggttcacagtcaacaacatcctcaccatctaaagtaacaattaagcgaagaacaccatgcatggatgggtggtgaggtcccatattgactatcataagatcttttcctgtaactggtttcttcat
ttaacgatcaacttctcccataattatatctatgctaccgagtatcgtcataatatcagccaatttcattcttttaactagttcaggaagaatttgcaaattaataaaacctggtggtcggattttccatctccaaggaaaaccactttgatctcctataagaaaaattcccaactccccttttggagcttcaactcttacataaagttcttgtttcgataattcaaacgtaggagaaggttttttactaatgaatcgatattcaaaatcattccattctggatttcttttcctatcaaagcctctgctttctaaattctcatagggacctcccggaagtccttccagagcctgttgaataattttgatggattctgtcatttcgctaagtcgtactaaataacgagctaatgaatctccttgtttttgccactgaatttcccattcaaattcatcgtaagactcataacgatcaactttacgaagatcccacggtattccggatgcgcgcagcattggtccggataaaccccaatttattgcttcttccccatcaataattccaactccttcaactcgttctaaaaaaataggatttcgtgtaattagtttttgatattcaacaacctctgttaaaaaataatcacaaaaatccaagcatttatctatccaaccataaggtaaatcagccgctattcctccaatacgaaaaaaattatgcatcattctcataccggtagcagcttcgaatagatcatatacaaattctcgttctctgaaaatatagaaaaagggagtctgggccccaatatctgccataaaagggccgagccataacagatgagaagcgatacgactcaattccagcataattactcttatatagctggcccttttcggaatttgaatatttcccaattgttctggtccatttactgttattgcttctgtaaacatagtagctaaataatcccatcgcgttacataaggtaaatattgtataattgctcggttttctgcaattttttccattcctctgtgtaaataacccaatatgggttcacagtcaacaacatcctcaccatcgagagtaacaattaagcgaagaacaccatgcatagatgggtggtgaggtcccatattgactatcataagatcttttcctgtaactggtctcttcat
ttaacgatcaacttctcccataattatatctatgctaccgagtatcgtcataatatcagccaatttcattcttttaactagttcaggaagaatttgcaaattaataaaacccggtggtcggattttccatctccaaggaaaaccgctttgatctcctatgagaaaaattcccaattccccttttggagcttcaactcttacataaagttcttgtttcgataattcaaaagtaggagaaggttttttactaatgaatcgatattcaaaatcattccattctggattcctttttctatcaaagcctctgctttctaaattctcatagggaccccccggaaggccttccagagcctgttgaataattttgatggattcggtcatttcgctaagccgtactaaataacgagctaatgaatctccttgtttttgccactgaatttcccattcaaattcatcataagactcataacgatcaactttacgaagatcccatggtattcccgatgcgcgcagcattggtccggataaaccccaatttattgcttcttcccccccaataattccaactccttcaactcgttctaaaaaaatagggtttcgtgtaattagtttttgatattcaacaacctctgttaaaaaataatcacaaaaatccaagcatttatctatccaaccataaggtaaatcagccgctattcctccaatacgaaaaaaattatgcatcattctcataccggtggcagcttcgaacagatcatatacaaattctcgttctctgaaaatatagaaaaagggagtctgggccccaatatccgccataaaagggccgagccataacagatgagaagctatacgactcaattccagcataattactctgatatagctggcccttttaggaacttgaatatttcccaattgttcgggtccatttactgttattgcttctgtaaacatagtagctaaataatcccatcgcgttacataaggtaaatattgtataattgctcggttttcggcaattttttccattcctctgtgtaaataacccaatattggttcacagtcaacaacatcctcaccatctagagtaataattaagcgaagaacaccatgcatggatgggtggtgaggtcccatattgactatcataagatcttttcctgtaactggtctcttcat
ttaacgatcaacttctcccataattatatctatgctaccgagtatcgtcataatatcagccaatttcattcttttaactagttcaggaagaatttgcaaattaataaaacccggtggtcggattttccatctccaaggaaaaccactttgatctcctatgagaaaaattcccaattccccttttggagcttcaactcttacataaagttcttgtttcgataattcaaaagtaggagaaggttttttactaatgaatcgatattcaaaatcattccattctggattcctttttctatcaaagcctctgctttctaaattctcatagggaccccccggaaggccttccagagcctgttgaataattttgatggattctgtcatttcgctaagccgtactaaataacgagctaatgaatctccttgtttttgccactgaatttcccattcaaattcatcgtaagactcataacgatcaactttacgaagatcccatggtattcccgatgcgcgcagcattggtccggataaaccccaatttattgcttcttcccccccaataattccaactccttcaactcgttctaaaaaaatagggtttcgtgtaattagtttttgatattcaacaacctctgttaaaaaataatcacaaaaatccaagcatttatctatccaaccataaggtaaatcagccgctattcctccaatacgaaaaaaattatgcatcattctcataccggtggcagcttcgaacagatcatatacaaattctcgttctctgaaaatatagaaaaagggagtctgggccccaatatccgccataaaagggccgagccataacagatgagaagctatacgactcaattccagcataattactctgatatagctggcccttttaggaacttgaatatttcccaattgttcgggtccatttactgttattgcttctgtaaacatagtagctaaataatcccatcgcgttacataaggtaaatattgtataattgctcggttttcggcaattttttccattcctctgtgtaaataacccaatattggttcacagtcaacaacatcctcaccatctagagtaacaattaagcgaagaacaccatgcatggatgggtggtgaggtcccatattgactatcataagatcttttcctgtaactggtctcttcat
ttaacgatcaacttctcccataattatatcgatgctaccgagtatcgtcataatatcagccaatttcattcttttaactagttcaggaagaatttgcaaattaataaaacccggtggtcggattttccatctccaaggaaaaccactttgatctcctatgagaaaaatccccaactccccttttggagcttcaactcttacataaagttcttgtttcgataattcaaaagtaggagaaggttttttactaatgaatcgatattcaaaatcattccattctggatttctttttctatcaaagcctctgctttctaaattctcatagggacctcccggaagtccttccagagcctgttgaataattttgatggattctgtcatttcgctaagtcgtactaaataacgagctaatgaatctccttgtttttgccactgaatttcccattcaaattcatcgtaagactcataacgatcaactttacgaagatcccacggtattccggatgcgcgcagcattggcccggataaaccccaatttattgcttcttccccaccaataattccaaccccttcaacccgttctaaaaaaataggatttcgtgtaattagtttttgatattcaacaacctctgttaaaaaataatcacaaaaatccaagcatttatctatccaaccataaggtaaatcagccgctattcctccaatacgaaaaaaattatgcatcattctcataccggtggcagcttcgaatagatcatatactaattcgcgttctcggaaaatatagaaaaagggagtttgggccccaatatctgccataaaagggccgagccataacagatgagaagctatacgacttaattccagcataattactctgatatagctggcccttttaggaacttgaatatttcccaattgttcgggtccatttactgttattgcttctgtaaacatagtagctaaataatcccatcgcgttacataaggtaaatattgtataattgctcggttttctgcaattttttccatccctctgtgtaaataacccaatatgggttcacagtcaacaacatcttcaccatctagagtaacaattaagcgaagaacaccatgcatggatgggtggtgaggtcccatattgactatcataagatcttttcctgtaactggtctcttcat
ttaacgatccacttctcccataattatatcgatgctaccgagtatcgtcataatatcagccaatttcattcttttaactagttcaggaagaatttgcaaattaataaaacccggtggtcggattttccatctccaaggaaaaccactttgatctcctatgagaaaaatccccaactccccttttggagcttcaactcttacataaagttcttgtttcgataattcaaaagtaggagaaggttttttactaatgaatcgatattcaaaatcattccattctggatttctttttctatcaaagcctctgctttctaaattctcatagggacctcccggaagtccttccagagcctgttgaataattttgatggattctgtcatttcgctaagtcgtactaaataacgagctaatgaatctccttgtttttgccactgaatttcccattcaaattcatcgtaagactcataacgatcaactttacgaagatcccacggtattccggatgcgcgcagcattggcccggataaaccccaatttattgcttcttccccaccaataattccaaccccttcaacccgttctaaaaaaataggatttcgtgtaattagtttttgatattcaacaacctctgttaaaaaataatcacaaaaatccaagcatttatctatccaaccataaggtaaatcagccgctattcctccaatacgaaaaaaattatgcatcattctcataccggtggcagcttcgaatagatcatatacaaattcgcgttctcggaaaatatagaaaaagggagtttgggccccaatatctgccataaaagggccgagccataacagatgagaagctatacgacttaattccagcataattactctgatatagctggcccttttaggaacttgaatatttcccaattgttcgggtccatttactgttattgcttctgtaaacatagtagctaaataatcccatcgcgttacataaggtaaatattgtataattgctcggttttctgcaattttttccatccctctgtgtaaataacccaatatgggttcacagtcaacaacatcttcaccatctagagtaacgattaagcgaagaacaccatgcatggatgggtggtgaggtcccatattgactatcataagatcttttcctgtaactggtctcttcat
ttaacgatcaacttctcccataattatatcgatgctaccgagtatcgtcataatatcagccaatttcattcttttaactagttcaggaagaatttgcaaattaataaaacccggtggtcggattttccatctccaaggaaaaccactttgatctcctatgagaaaaattcccaactccccttttggagcttcaactcttacataaagttcttgtttcgataattcaaaagtaggagaaggttttttactaatgaatcgatattcaaaatcattccattctggattcctttttctatcaaagcctctgctttctaaattctcatagggaccccccggaagtccttccagagcctgttgaataattttgatggattctgtcatttcgctaagtcgtactaaataacgagctaatgaatctccttgtttttgccactgaatttcccattcaaattcatcgtaagactcataacgatcaactttacgaagatcccacggtattccggatgcgcgcagcatcggtccggataaaccccaatttattgcttcttccccaccaataattccaaccccttcaactcgttctaaaaaaataggatttcgtgtaattagtttttgatattcaacaacctctgttaaaaaataatcacaaaaatccaagcatttttctatccaaccataaggtaaatcagccgctattcctccaatacgaaaaaaattatgcatcattctcataccggtggcagcttcgaatagatcataaacaaattcgcgttctcggaaaatatagaaaaagggagtctgggccccaatatctgccataaaagggccgagccataacagatgagaagctatacgacttaattccagcataattactctgatatagctggcccttttaggaacttgaatatttcccaattgttctggtccatttactgttattgcttctgtaaacatagtagctaaataatcccatcgcgttacataaggtaaatattgtataattgctcggttttctgcaattttttccatccctctgtgtaaataacccaatatgggttcacagtcaacaacatcttcaccatctagagtaacaattaagcgaagaacaccatgcatggatgggtggtgaggtcccatattgactatcataagatcttttcctgtaactggtctcttcat
ttaacgatcaacttctcccataattatatcgatgctaccgagtatcgtcataatatcagccaatttcattcttttaactagttcaggaagaatttgcaaattaataaaacccggtggtcggattttccatctccaaggaaaaccactttgatctcctatgagaaaaattcccaactccccttttggagcttcaactcttacataaagttcttgtttcgataattcaaaagtaggagaaggttttttactaatgaatcgatattcaaaatcattccattctggattcctttttctatcaaagcctctgctttctaaattctcatagggaccccccggaagtccttccagagcctgttgaataattttgatggattctgtcatttcgctaagtcgtactaaataacgagctaatgaatctccttgtttttgccactgaatttcccattcaaattcatcgtaagactcataacgatcaactttacgaagatcccacggtattccggatgcgcgcagcatcggtccggataaaccccaatttattgcttcttccccaccaataattccaaccccttcaactcgttctaaaaaaataggatttcgtgtaattagtttttgatattcaacaacctctgttaaaaaataatcacaaaaatccaagcatttttctatccaaccataaggtaaatcagccgctattcctccaatacgaaaaaaattatgcatcattctcataccggtggcagcttcgaatagatcataaacaaattcgcgttctcggaaaatatagaaaaagggagtctgggccccaatatctgccataaaagggccgagccataacagatgagaagctatacgacttaattccagcataattactctgatatagctggcccttttaggaacttgaatatttcccaattgttctggtccatttactgttattgcttctgtaaacatagtagctaaataatcccatcgcgttacataaggtaaatattgtataattgctcggttttctgcaattttttccatccctctgtgtaaataacccaatatgggttcacagtcaacaacatcttcaccatctagagtaacaattaagcgaagaacaccatgcatggatgggtggtgaggtcccatattgattatcataagatcttttcctgtaactggtctcttcat
ttaacgatcaacttctcccataattatatctatgctaccgagtatcgtcataatatcagccaatttcattcttttaactagttccggaagaatttgcaaattaataaaacccggtggtcggattttccatctccaaggaaaaccactttgatctcctatgagaaaaattcccaattccccttttggagcttcaactcttacataaagttcttgtttcgataattcaaaagtaggcgaaggttttttactaatgaatcgatattcaaaatcattccattctggattcctttttctatcaaagcctcggctttctaaattctcatagggacccccgggaagtccttccagagcctgttgaataattttgatggattctgtcatttcgctaagtcgtactaaataacgagctaacgaatcgccttgtttttgccactgaatttcccattcaaattcatcgtaagactcataacgatcaactttacgaagatcccatggtattccggacgcgcgcagcattggtccggataaaccccaatttattgcttcttccccaccaataatgccaactccttcaactcgttctaaaaaaataggatttcgtgtaattagtttttgatattcaataacctctgttaaaaaataatcacaaaaatctaagcatttatctatccaaccataaggtaaatcagccgctattcctccaatacgaaaaaaattatgcatcattctcataccagtggcagcctcgaatagatcatatacaaattctcgttctcggaaaatatagaaaaagggagtctgggccccaatatctgccataaaagggccgagccataacagatgagaagctatacgactcaattccagcataattactctgatatagctggcccttttcggaacttgaatatttcccaattgttctggtccatttactgttattgcttctgtaaacatagtagctaaataatcccaccgcgttacataaggtaaatattgtataattgctcggttttctgcaattttttccattcctctgtgtaaataacccaatatgggttcacagtcaacaacatcctcaccatctagagtaacaattaagcgaagaacaccatgcatggatgggtggtggggtcccatattgactatcataagatcttttcctgtaactggtctcttcat
ttaacgatcaacttctcccataattatatcgatgctaccgagtatcgtcataatatcagccaatttcattcttttaactagttcaggaagaatttgcaaattaataaaacccggtggtcggattttccatctccaaggaaaaccactttgatctcctatgagaaaaattcccaactccccttttggagcttcaactcttacataaagttcttgtttcgataattcaaaagtaggagaaggttttttactaatgaatcgatattcaaaatcattccattctggattcctttttctatcaaagcctctgctttctaaattctcatagggaccccccggaagtccttccagagcctgttgaataattttgatggattctgtcatttcgctaagtcgtactaaataacgagctaatgaatctccttgtttttgccactgaatttcccattcaaattcatcgtaagactcataacgatcaactttacgaagatcccacggtattccggatgcgcgcagcatcggtccggataaaccccaatttattgcttcttccccaccaataattccaaccccttcaactcgttctaaaaaaataggatttcgtgtaattagtttttgatattcaacaacctctgttaaaaaataatcacaaaaatccaagcatttttctatccaaccataaggtaaatcagccgctattcctccaatacgaaaaaaattatgcatcattctcataccggtggcagcttcgaatagatcataaacaaattcgcgttctcggaaaatatagaaaaagggagtctgggccccaatatctgccataaaagggccgagccataacagatgagaagctatacgacttaattccagcataattactctgatatagctggcccttttaggaacttgaatatttcccaattgttctggtccatttactgttattgcttctgtaaacatagtagctaaataatcccatcgcgttacataaggtaaatattgtataattgctcggttttctgcaattttttccatccctctgtgtaaataacccaatatgggttcacagtcaacaacatcttcaccatctagagtaacaattaagcgaagaacaccatgcatggatgggtggtgaggtcccatattgactatcataagatcttttcctgtaactggtctcttcat
ttaacgatcaacttctcccataattatatctatgctaccgagtatcgtcataatatcagccaatttcattcttttaactagttcaggaagaatttgcaaattaataaaacctggtggtcggattttccatctccaaggaaaaccactttgatctcctatgacaaaaattcccaactccccttttggagcttcaactcttacataaagttcttgtttcgataattcaaacgtaggagaaggttttttactaatgaatcgatattcaaaatcattccattctggattcctttttctatcaaagcctctgctttctaaattctcatagggaccccccggaagtccttccagagcctgttgaataattttgatggattctgtcatttcgctaagtcgtactaaataacgagctaatgaatctccttgtttttgccactgaatttcccattcaaattcatcgtaagactcataacgatcaactttacgaagatcccatggtattccggatgcgcgcagcattggtccggataaaccccaatttattgcttcttccccatcaataattccaactccttcaactcgttctaaaaaaataggatttcgtgtaattagtttttgatattcaacaacctctgttaaaaaataatcacaaaaatccaagcatttatctatccaaccataaggtaaatcagccgctattcctccaatacgaaaaaaattatgcatcattctcataccggtggcagcttcgaatagatcatatacaaattctcgttctctgaaaatatagaaaaagggagtctgggccccaatatctgccataaaagggccgagccataacagatgagaagctatacgactcaattccagcataattactcttatatagctggcccttttcggaatttgaatatttcccaaatgttctggtccatttactgttattgcttctgtaaacatagtagctaaataatcccatcgcgttacataaggtaaatattgtataattgctcggttttctgcaattttttccattcctctgtgtaaataacccaatatgggttcacagtcaacaacatcttcaccatcgagagtaacaattaagcgaagaacaccatgcatagatgggtggtgaggtcccatattgactatcataagatcttttcctgtaactggtctcttcat
ttaacgatcaacttctcccataattatatctatgctaccgagtatcgtcataatatcagccaatttcattcttttaactagttcaggaagaatttgcaaattaataaaacctggtggtcggattttccatctccaaggaaaaccactttgatctcctatgagaaaaattcccaactccccttttggagcttcaactcttacataaagttcttgtttcgataattcaaacgtaggagaaggttttttactaatgaatcgatattcaaaatcattccattctggattcctttttctatcaaagcctctgctttctaaattctcatagggaccccccggaagtccttccagagcctgttgaataattttgatggattctgtcatttcgctaagtcgtactaaataacgagctaatgaatctccttgtttttgccactgaatttcccattcaaattcatcgtaagactcataacgatcaactttacgaagatcccatggtattccggatgcgcgcagcattggtccggataaaccccaatttattgcttcttctccatcaataattccaactccttcaactcgttctaaaaaaataggatttcgtgtaattagtttttgatattcaacaacctctgttaaaaaataatcacaaaaatccaagcatttatctatccaaccataaggtaaatcagccgctattcctccaatacgaaaaaaattatgcatcattctcataccggtggcagcttcgaatagatcatatacaaattctcgttctctgaaaatatagaaaaagggagtctgggccccaatatctgccataaaagggccgagccataacagatgagaagctatacgactcaattccagcataattactcttatatagctggcccttttcggaatttgaatatttcccaattgttctggtccatttactgttattgcttctgtaaacatagtagctaaataatcccatcgcgttacataaggtaaatattgtataattgctcggttttctgcaattttttccattcctctgtgtaaataacccaatatgggttcacagtcaacaacatcctcaccatcgagagtaacaattaagcgaagaacaccatgcatagatgggtggtgaggtcccatattgactatcataagatcttttcctgtaactggtctcttcat
ttaacgatcaacttctcccataattatatctatgctaccgagtatcgtcataatatcagccaatttcattcttttaactagttcaggaagaatttgcaaattaataaaacctggtggtcggattttccatctccaaggaaaaccactttgatctcctataagaaaaattcccaactccccttttggagcttcaactcttacataaagttcttgtttcgataattcaaacgtaggagaaggttttttactaatgaatcgatattcaaaatcattccattctggatttcttttcctatcaaagcctctgctttctaaattctcatagggacctcccggaagtccttccagagcctgttgaataattttgatggattctgtcatttcgctaagtcgtactaaataacgagctaatgaatctccttgtttttgccactgaatttcccattcaaattcatcgtaagactcataacgatcaactttacgaagatcccacggtattccggatgcgcgcagcattggtccggataaaccccaatttattgcttcttccccatcaataattccaactccttcaactcgttctaaaaaaataggatttcgtgtaattagtttttgatattcaacaacctctgttaaaaaataatcacaaaaatccaagcatttatctatccaaccataaggtaaatcagccgctattcctccaatacgaaaaaaattatgcatcattctcataccggtagcagcttcgaatagatcatatacaaattctcgttctctgaaaatatagaaaaagggagtctgggccccaatatctgccataaaagggccgagccataacagatgagaagcgatacgactcaattccagcataattactcttatatagctggcccttttcggaatttgaatatttcccaattgttctggtccatttactgttattgcttctgtaaacatagtagctaaataatcccatcgcgttacataaggtaaatattgtataattgctcggttttctgcaattttttccattcctctgtgtaaataacccaatatgggttcacagtcaacaacatcctcaccatcgagagtaacaattaagcgaagaacaccatgcatagatgggtggtgaggtcccatattgactatcataagatcttttcctgtaactggtctcttcat
ttaacgatcaacttctcccataattatatcgatgctaccgagtatcgtcataatatcagccaatttcattcttttaactagttcaggaagaatttgcaaattaataaaacccggtggtcggattttccatctccaaggaaaaccactttgatctcctatgagaaaaacccccaactccccttttggagcttcaactcttacataaagttcttgtttcgataattcaaaagtaggagaaggttttttactaatgaatcgatattcaaaatcattccattctggatttctttttctatcaaagcctctactttctaaattctcatagggacctcccggaagtccttccagagcctgttgaataattttgatggattctgtcatttcgctaagtcgtactaaataacgagctaatgaatctccttgtttttgccactgaatttcccattcaaattcatcataagactcataacgatcaactttacgaagatcccacggtattccagatgcgcgcagcattggcccggataaaccccaatttattgcttcttccccaccaataattccaaccccttcaacccgttctaaaaaaataggatttcgtgtaattagtttttgatattcaacaacctctgttaaaaaataatcacaaaaatccaagcatttatctatccaaccataaggtaaatcagccgctattcctccaatacgaaaaaaattatgcatcattctcataccggtggcagcttcgaatagatcatatacaaattcgcgttctcggaaaatatagaaaaagggagtttgggccccaatatctgccataaaagggccgagccataacagatgagaagctatacgacttaattccagcataattactctgatatagctggcccttttaggaacttgaatatttcccaattgttcggggccatttactgttattgcttctgtaaacatagtagctaaataatcccatcgcgttacataaggtaaatattgtataattgctcggttttctgcaattttttccatccctctgtgtaaataacccaatatgggttcacagtcaacaacatcttcaccatctagagtaacaattaagcgaagaacaccatgcatggatgggtggtgaggtcccatattgactatcataagatcttttcctgtaactggtctcttcat
ttaacgatcaacttctcccataattatatcgatgctaccgagtatcgtcataatatcagccaatttcattcttttaactagttcaggaagaatttgcaaattaataaaacccggtggtcggattttccatctccaaggaaaaccactttgatctcctatgagaaaaacccccaactccccttttggagcttcaactcttacataaagttcttgtttcgataattcaaaagtaggagaaggttttttactaatgaatcgatattcaaaatcattccattctggatttctttttctatcaaagcctctactttctaaattctcatagggacctcccggaagtccttccagagcctgttgaataattttgatggattctgtcatttcgctaagtcgtactaaataacgagctaatgaatctccttgtttttgccactgaatttcccattcaaattcatcataagactcataacgatcaactttacgaagatcccacggtattccagatgcgcgcagcattggcccggataaaccccaatttattgcttcttccccaccaataattccaaccccttcaacccgttctaaaaaaataggatttcgtgtaattagtttttgatattcaacaacctctgttaaaaaataatcacaaaaatccaagcatttatctatccaaccataaggtaaatcagtcgctattcctccaatacgaaaaaaattatgcatcattctcataccggtggcagcttcgaatagatcatatacaaattcgcgttctcggaaaatatagaaaaagggagtttgggccccaatatctgccataaaagggccgagccataacagatgagaagctatacgacttaattccagcataattactctgatatagctggcccttttaggaacttgaatatttcccaattgttcggggccatttactgttattgcttctgtaaacatagtagctaaataatcccatcgcgttacataaggtaaatattgtataattgctcggttttctgcaattttttccatccctctgtgtaaataacccaatatgggttcacagtcaacaacatcttcaccatctagagtaacaattaagcgaagaacaccatgcatggatgggtggtgaggtcccatattgactatcataagatcttttcctgtaactggtctcttcat
ttaacgatcaacttctcccataattatatctatgctaccgagtatcgtcataatatcagccaatttcattcttttaactagttcaggaagaatttgcaaattaataaaacccggtggtcggattttccatctccaaggaaacccactttgatctcctatgagaaaaattcccaactccccttttggagcttccactcttacataaagttcttgtttcgataattcaaaagtaggagaaggttttttactaacgaatcgatattcaaaatcattccattctggattcccttttctatcaaagcctcttctttctaaattctcatagggaccccctggaagcccctccagagcctgttgaataattttgatggattctgtcatttcactaagtcgtactaaataacgagctaatgaatctccttgtttttgccactgaatttcccattcaaattcatcgtaagactcataacgatcaactttacgaagatcccatggtattccggatgcgcgcagcattggtccggataaaccccaatttagtgcttcttctccatcaataattccaaccccttcaactcgttctaaaaaaataggatttcgtgtaattagtttttgatattcaacaacctctgttaaaaaataatcacaaaaatccaagcatttatctatccaaccataaggtaaatcggccgctatccctccaatacgaaaaaaattatgcatcattctcataccggtagcagcttcgaatagatcatatacaaattctcgttctctgaaaatatagaaaaaaggagtctgggccccaatatctgccataaaggggccgagccataacagatgagaagctatacgactcaattccagcataattactctgatatagctggcccttttaggaacttgaatatttcccaattgttctggtccatttactgttattgcttctgtaaacatagtagctaaataatcccatcgcgttacataaggtaaatattgtataattgctcggttttcggcaattttttccattcctctgtgtaaataacccaatatgggttcacagtcaacaacatcctcaccatctaaagtaacaattaagcgaagaacaccatgcatggatgggtggtgaggtcccatattgactatcataagatcttttcctgtaactggtttcttcat
ttaacgatcaacttctcccataattatatctatgctaccgagtatcgtcataatatcagccaatttcattcttttaactagttccggaagaatttgcaaattaataaaacccggtggtcggattttccatctccaaggaaaaccactttgatctcctatgagaaaaattcccaattccccttttggagcttcaactcttacataaagttcttgtttcgataattcaaaagtaggcgaaggttttttactaatgaatcgatattcaaaatcattccattctggattcctttttctatcaaagcctcggctttctaaattctcatagggacccccgggaagtccttccagagcctgttgaataattttgatggattctgtcatttcgctaagtcgtactaaataacgagctaacgaatcgccttgtttttgccactgaatttcccattcaaattcatcgtaagactcataacgatcaactttacgaagatcccatggtattccggacgcgcgcagcattggtccggataaaccccaatttattgcttcttccccaccaataatgccaactccttcaactcgttctaaaaaaataggatttcgtgtaattagtttttgatattcaataacctctgttaaaaaataatcacaaaaatctaagcatttatctatccaaccataaggtaaatcagccgctattcctccaatacgaaaaaaattatgcatcattctcataccagtggcagcttcgaatagatcatatacaaattctcgttctcggaaaatatagaaaaagggagtctgggccccaatatctgccataaaagggccgagccataacagatgagaagctatacgactcaattccagcataattactctgatatagctggcccttttcggaacttgaatatttcccaattgttctggtccatttactgttattgcttctgtaaacatagtagctaaataatcccaccgcgttacataagggaaatattgtataattgctcggttttctgcaattttttccattcctctgtgtaaataacccaatatgggttcacagtcaacaacatcctcaccatctagagtaacaattaagcgaagaacaccatgcatggatgggtggtggggtcccatattgactatcataagatcttttcctgtaactggtctcttcat
ttaacgatcaacttctcccataattatatctatgctaccgagtatcgtcataatatcagccaatttcattcttttaactagttccggaagaatttgcaaattaataaaacccggtggtcggattttccatctccaaggaaaaccactttgatctcctatgagaaaaattcccaattccccttttggagcttcaactcttacataaagttcttgtttcgataattcaaaagtaggcgaaggttttttactaatgaatcgatattcaaaatcattccattctggattcctttttctatcaaagcctcggctttctaaattctcatagggacccccgggaagtccttccagagcctgttgaataattttgatggattctgtcatttcgctaagtcgtactaaataacgagctaacgaatcgccttgtttttgccactgaatttcccattcaaattcatcgtaagactcataacgatcaactttacgaagatcccatggtattccggacgcgcgcagcattggtccggataaaccccaatttattgcttcttccccaccaataatgccaactccttcaactcgttctaaaaaaataggatttcgtgtaattagtttttgatattcaataacctctgttaaaaaataatcacaaaaatctaagcatttatctatccaaccataaggtaaatcagccgctattcctccaatacgaaaaaaattatgcatcattctcataccagtggcagcctcgaatagatcatatacaaattctcgttctcggaaaatatagaaaaagggagtctgggccccaatatctgccataaaagggccgagccataacagatgagaagctatacgactcaattccagcataattactctgatatagctggcccttttcggaacttgaatatttcccaattgttctggtccatttactgttattgcttctgtaaacatagtagctaaataatcccaccgcgttacataaggtaaatattgtataattgctcggttttctgcaattttttccattcctctgtgtaaataacccaatatgggttcacagtcaacaacatcctcaccatctagagtaacaattaagcgaagaacaccatgcatggatgggtggtggggtcccatattgactatcataagatcttttcctgtaactggtctcttcat
ttaacgatcaacttctcccataattatatctatgctaccgagtatcgtcataatatcagccaatttcattcttttaactagttccggaagaatttgcaaattaataaaacccggtggtcggattttccatctccaaggaaaaccactttgatctcctatgagaaaaattcccaattccccttttggagcttcaactcttacataaagttcttgtttcgataattcaaaagtaggcgaaggttttttactaatgaatcgatattcaaaatcattccattctggattcctttttctatcaaagcctcggctttctaaattctcatagggacccccgggaagtccttccagagcctgttgaataattttgatggattctgtcatttcgctaagtcgtactaaataacgagctaacgaatcgccttgtttttgccactgaatttcccattcaaattcatcgtaagactcataacgatcaactttacgaagatcccatggtattccggacgcgcgcagcattggtccggataaaccccaatttattgcttcttccccaccaataatgccaactccttcaactcgttctaaaaaaataggatttcgtgtaattagtttttgatattcaataacctctgttaaaaaataatcacaaaaatctaagcatttatctatccaaccataaggtaaatcagccgctattcctccaatacgaaaaaaattatgcatcattctcataccagtggcagcttcgaatagatcatatacaaattctcgttctcggaaaatatagaaaaagggagtctgggccccaatatctgccataaaagggccgagccataacagatgagaagctatacgactcaattccagcataattactctgatatagctggcccttttcggaacttgaatatttcccaattgttctggtccatttactgttattgcttctgtaaacatagtagctaaataatcccaccgcgttacataagggaaatattgtataattgctcggttttctgcaattttttccattcctctgtgtaaataacccaatatgggttcacagtcaacaacatcctcaccatctagagtaacaattaagcgaagaacaccatgcatggatgggtggtggggtcccatattgactatcataagatcttttcctgtaactggtctcttcat
ttaacgatcaacttctcccataattatatctatgctaccgagtatcgtcataatatcagccaatttcattcttttaactagttcaggaagaatttgcaaattaataaaacccggtggtcggattttccatctccaaggaaaaccactttgatctcctatgagaaaaattcccaactccccttttggagcttccactcttacataaagttcttgtttcgataattcaaaagtaggagaaggttttttactaacgaatcgatattcaaaatcattccattctggattcccttttctatcaaagcctcttctttctaaattctcatagggaccccctggaagcccctccagagcctgttgaataattttgatggattctgtcatttcactaagtcgtactaaataacgagctaatgaatctccttgtttttgccactgaatttcccattcaaattcatcgtaagactcataacgatcaactttacgaagatcccatggtattccggatgcgcgcagcattggtccggataaaccccaatttagtgcttcttctccatcaataattccaaccccttcaactcgttctaaaaaaataggatttcgtgtaattagtttttgatattcaacaacctctgttaaaaaataatcacaaaaatccaagcatttatctatccaaccataaggtaaatcggccgctatccctccaatacgaaaaaaattatgcatcattctcataccggtagcagcttcgaatagatcatatacaaattctcgttctctgaaaatatagaaaaaaggagtctgggccccaatatctgccataaaggggccgagccataacagatgagaagctatacgactcaattccagcataattactctgatatagctggcccttttaggaacttgaatatttcccaattgttctggtccatttactgttattgcttctgtaaacatagtagctaaataatcccatcgcgttacataaggtaaatattgtataattgctcggttttcggcaattttttccattcctctgtgtaaataacccaatatgggttcacagtcaacaacatcctcaccatctaaagtaacaattaagcgaagaacaccatgcatggatgggtggtgaggtcccatattgactatcataagatcttttcctgtaactggtttcttcat
ttaacgatcaacttctcccataattatatcgatgctaccgagtattgtcataatatcagccaatttcattcttttaactagttcaggaagaatttgcaaattaataaaacccggtggtcggattttccatctccaaggaaaaccactttgatctcctatgagaaaaatccccaactccccttttggagcttcaactcttacataaagttcttgtttcgataattcaaaagtaggagaaggttttttactaatgaatcgatattcaaaatcattccattctggatttctttttctatcaaagcctctgctttctaaattctcatagggacctcccggaagtccttccagagcctgttgaataattttgatggattctgtcatttcgctaagtcgtactaaataacgagctaatgaatctccttgtttttgccactgaatttcccattcaaattcatcgtaagactcataacgatcaactttacgaagatcccacggtattccggatgcgcgcagcattggcccggataaaccccaatttattgcttcttccccaccaataattccaaccccttcaacccgttctaaaaaaataggatttcgtgtaattagtttttgatattcaacaacctctgttaaaaaataatcacaaaaatccaagcatttatctatccaaccataaggtaaatcagccgctattcctccaatacgaaaaaaattatgcatcattctcataccggtggcagcttcgaatagatcatatacaaattcgcgttctcggaaaatatagaaaaagggagtttgggccccaatatctgccataaaagggccgagccataacagatgagaagctatacgacttaattccagcataattactctgatatagctggcccttttaggaacttgaatatttcccaattgttcgggtccatttactgttattgcttctgtaaacatagtagctaaataatcccatcgcgttacataaggtaaatattgtataattgctcggttttctgcaattttttccatccctctgtgtaaataacccaatatgggttcacagtcaacaacatcttcaccatctagagtaacaattaagcgaagaacaccatgcatggatgggtggtgaggtcccatattgactatcataagatcttttcctgtaactggtctcttcat
ttaacgatcaacttctcccataattatatctatgctaccgagtatcgtcataatatcagccaatttcattcttttaactagttcaggaagaatttgcaaattaataaaacccggtggtcggattttccatctccaaggaaaaccactttgatctcctatgagaaaaattcccaattccccttttggagcttcaactcttacataaagttcttgtttcgataattcaaaagtaggagaaggttttttactaatgaatcgatattcaaaatcattccattctggattcctttttctatcaaagcctctgctttctaaattctcatagggaccccccggaagtccttccagagcctgttgaataattttgatggattctgtcatttcgctaagtcgtattaaataacgagctaatgaatctccttgtttttgccattgaatttcccattcaaattcatcgtaagactcataacgatcaactttacgaagatcccatggtattccagatgcgcgtagcattggtccggataaaccccaatttattgcttcttccccaccaataatcccaactccttcaacccgttctaaaaaaataggatttcgtgtaataagtttttgatattcaacaacctctgttaaaaaataatcacaaaaatccaagcatttatctatccaaccataaggtaaatcggtcgctattcctccaatacgaaaaaaattatgcatcattctcataccggtggcagcttcgaatagatcatatataaattctcgttctctgaaaatatagaaaaagggagtctgggccccaatatctgccataaaagggccgagccataacagatgagaagctatacgactcaattccagcataattactctgacatagctggcccttttaggaacttgaatatttcccaattgttctggtccatttactgttattgcttctgtaaacatagtagctaaataatcccatcgcgttacataaggtaaatattgtataattgctcggttttctgcaattttttccattcctctgtgtaaataacccaatatgggttcacagtcaacaacatcctcaccatctagagtaacaattaagcgaagaacaccatgcatggatgggtggtgaggccccatattgactatcataagatcttttcctgtaactggtctcttcat

ttacccat------tttttgtttgaggggaattcaaaattgttcgaatagtgtaatcgtccattactgacattggtaaacgacccaaagctatttgattataattcaattcgtgacgatcataagttgaaaattcatattcttcagtcattgacaaacaatttgttggacaatactcaacacaattaccacaaaatatacaaattccaaaatcaatactgtaattaagcaatcgtttttttctaatattagtttccaatttccaatcaacaacaggcagatctataggacatactcgaacacatacttcacaagcaatgcatttatcaaattcgaaatggattcgaccacggaaacgttctgatgttattaatttttcatagggatattgaatagttacaggtaaacgatttgtgtgggataaggtaatcatgaacccttgaccaatatatcttgcagctcgtagggtttgttgaccataattcatgaacccggttatcataggaagcat
ttacccat------tttttgtttgaggggaattcaaaattgttcgaatagtgtaatcgtccattactgacattggtaaacgacccaaagctatttgattataattcaattcgtgacgatcataagttgaaaattcatattcttcagtcattgacaaacaatttgttggacaatactcaacacaattaccacaaaatatacaaattccaaaatcaatactgtaattaagcaatcgtttttttctaatattagtttccaatttccaatcaacaacaggcagatctataggacatactcgaacacatacttcacaagcaatgcatttatcaaattcgaaatggattcgaccacggaaacgttctgatgttattaatttttcatagggatattgaatagttacaggtaaacgatttgtgtgggataaggtaatcatgaaaccttgaccaatatatcttgcagctcgtagggtttgttgaccataattcatgaacccggttatcataggaagcat
ttacccat------tttttgtttgaggggaattcaaaattgttcgaatagtgtaatcgtccattactgacattggtaaacgacccaaagctatttgattataattcaattcgtgacgatcataagttgaaaattcatattcttcagtcattgacaaacaatttgttggacaatactcaacacaattaccacaaaatatacaaattccaaaatcaatactgtaattaagcaatcgtttttttctaatattagtttccaatttccaatcaacaacaggcagatctataggacatactcgaacacatacttcacaagcaatgcatttatcaaattcgaaatggattcgaccacggaaacgttctgatgttattaatttttcatagggatattgaatagttacaggtaaacgatttgtgtgggataaggtaatcatgaaaccttgaccaatatatcttgcagctcgtagggtttgttgaccataattcatgaacccggttatcataggaagcat
ttacccat------tttttgtttaaggtgaattcaaaattgttcgaatagtgtaatcgtcaattactgacattggtaagcgactcaaagctatttgattataattcaattcgtgacgatcataagtggaaaattcatattcttcagtcattgataaacaatttgttggacaatattcaacacaattaccacaaaatatacaaattccaaaatcaatactgtaattaagcaatcgtttttttctaatatttttttccaatttccaatcaacaacaggcaggtctataggacatactcgaacgcatacttcacaagcaatgcatttatcaaattcgaaatggattcgaccgcggaaacgttctgatgttattaatttttcatagggatattgaatagttacaggtaaacgatttgtgtgggataaggtaatcatgaaaccttgaccaatatatcttgcagctcgtagggtttgttgaccataattcatgaacccggttatcataggaagcat
ttacccat------tttttgtttgaggggaattcaaaattgttcgaatagtgtaatcgtccattactgacattggtaaacgacccaaagctatttgattataattcaattcgtgacgatcataagttgaaaattcatattcttcagtcattgacaaacaatttgttggacaatactcaacacaattaccacaaaatatacaaattccaaaatcaatactgtaattaagcaatcgtttttttctaatattagtttccaatttccaatcaacaacaggcagatctataggacatactcgaacacatacttcacaagcaatgcatttatcaaattcgaaatggattcgaccacggaaacgttctgatgttattaatttttcatagggatattgaatagttacaggtaaacgatttgtgtgggataaggtaatcatgaacccttgaccaatatatcttgcagctcgtagggtttgttgaccataattcatgaacccggttatcataggaagcat
ttacccat------tttttgtttgaggggaattcaaaattgttcgaatagtgtaatcgtccattactgacattggtaaacgacccaaagctatttgattataattcaattcgtgacgatcataagttgaaaattcatattcttcagtcattgacaaacaatttgttggacaatactcaacacaattaccacaaaatatacaaattccaaaatcaatactgtaattaagcaatcgtttttttctaatattagtttccaatttccaatcaacaacaggcagatctataggacatactcgaacacatacttcacaagcaatgcatttatcaaattcgaaatggattcgaccacggaaacgttctgatgttattaatttttcatagggatattgaatagttacaggtaaacgatttgtgtgggataaggtaatcatgaacccttgaccaatatatcttgcagctcgtagggtttgttgaccataattcatgaacccggttatcataggaagcat
ttacccat------tttttgtttaaggtgaattcaaaactgttcgaatagtgtaatcgtcaattactgacattggtaagcgacccaaagctatttgattataattcaattcgtgacgatcgtaagtggaaaattcatattcttcagtcattgataaacaatttgttggacaatattcaacacaattaccacaaaatatacaaattccaaaatcaatactgtaattaagcaatcgtttttttctaatatttttttccaatttccaatcaacaacaggcaggtctataggacatactcgaacgcagacttcacaagcaatgcatttatcaaattcgaaatggattcgaccgcggaaacgttctgatgttattaatttttcatagggatattgaatagttacaggtaaacgatttgtgtgggataaggtaatcatgaaaccttgaccaatatatcttgcagctcgtagggtttgttgaccataattcatgaacccggttatcataggaagcat
ttacccattttttgtttttgtttgaggtgaattcaaaattgttcgaatagtgtaatcgtcaattactgacattggtaaacgacccaaagctatttgattataattcaattcgtgacgatcataagttgaaaattcatattcttcagtcattgacaaacaatttgttggacaatactcaacacaattaccacaaaatatacaaattccaaaatcaatactgtaattaagcaatcgtttttttctaatattagtttccaatttccaatcaacaacaggcagatctataggacatactcgaacacatacttcacaagcaatacatttatcaaattcgaaatggatgcgaccgcgaaaacgttctgatgttattaatttttcatagggatattgaatagttacaggtaaacgatttgtgtgggataaggtaatcatgaaaccttgaccaatatatcttgcagctcgtagggtttgttgaccataattcatgaacccggttatcataggaagcat
ttacccat------tttttgtttgaggtgaattcaaaattgttcgaatagtgtaatcgtcaattactgacattggtaaacggcccaaagctatttgattataattcaattcgtgacgatcatacgttgcaaattcatattcttcagtcattgacaaacaatttgttggacaatactcaacacaattaccacaaaatatacaaattccaaaatcaatactgtaattaagcaatcgtttttttctaatattagtttccaatttccaatcaacaacaggcagatctataggacatactcgaacacatacttcacaagcaatgcatttatcaaattcgaaatggattcgaccgcggaaacgttccgatgttattactttttcataggggtattgaatagttacaggtaaacgatttgtgtgggataaggtaatcatgaaaccttgaccaatatatcttgcagcgcgtagggtttgttgaccataattcatgaacccggttatcataggaagcat
ttacccattttttgtttttgtttgaggtgaattcaaaattgttcgaatagtgtaatcgtcaattactgacattggtaaacgacccaaagctatttgattataattcaattcgtgacgatcataagttgaaaattcatattcttcagtcattgacaaacaatttgttggacaatactcaacacaattaccacaaaatatacaaattccaaaatcaatactgtaattaagcaatcgtttttttctaatattagtttccaatttccaatcaacaacaggcagatctataggacatactcgaacacatacttcacaagcaatacatttatcaaattcgaaatggatgcgaccgcgaaaacgttctgatgttattaatttttcatagggatattgaatagttacaggtaaacgatttgtgtgggataaggtaatcatgaaaccttgaccaatatatcttgcagctcgtagggtttgttgaccataattcatgaacccggttatcataggaagcat
ttacccat------tttttgtttgaggtgaattcaaaattgttctaatagtgtaatcgtcaattactgacattggtaaacgacccaaagctatttgattataattcaattcgtgacgatcataagttgaaaattcgtattcgtcagtcattgacaaacaatttgttggacaatactcaacacaattaccacaaaatatacaaattccaaaatcaatactgtaattaagtaatcgtttttttctaatattagtttccaatttccaatcaacaacaggcagatctataggacatactcgaacacatacttcacaagcaatgcatttatcaaattcgaaatggattcgaccgcggaaacgttccgatgttattaatttttcatagggatattgaatagttacaggtaaacgatttgtgtgggataaggtaatcatgaaaccttgaccgatatatcttgcagctcgtagggtttgttgaccataattcatgaacccggttatcataggaagcat
ttacccat------tttttgtttgaggtgaattcaaaattgttcgaatagtgtaatcgtcaattactgacattggtaaacgacccaaagctatttgattataattcaattcgtgacgatcataagttgaaaattcatattcttcagtcattgacaaacaatttgttggacaatactcaacacaattaccacaaaatatacaaattccaaaatcaatactgtaattaagcaatcgtttttttctaatattagtttccaatttccaatcaacaacaggcagatctataggacatactcgaacacatacttcacaagcaatgcatttatcaaattcgaaatggatgcgaccgcgaaaacgttccgatgttattaatttttcatagggatattgaatagttacaggtaaacgatttgtgtgggataaggtaatcatgaaaccttgaccaatatatcttgcagctcgtagggtttgttgaccataattcatgaacccggttatcataggaagcat
ttacccat------tttttgtttgaggtgaattcaaaattgttcgaatagtgtaatcgtcaattactgacattggtaaacgacccaaagctatttgattataattcaattcgtgacgatcataagttgaaaattcatattcttcagtcattgacaaacaatttgttggacaatactcaacacaattaccacaaaatatacaaattccaaaatcaatactgtaattaagcaatcgtttttttctaatattagtttccaatttccaatcaacaacaggcagatctataggacatactcgaacacatacttcacaagcaatacatttatcaaattcgaaatggatgcgaccgcgaaaacgttccgatgttattaatttttcatagggatattgaatagttacaggtaaacgatttgtgtgggataaggtaatcatgaaaccttgaccaatatatcttgcagctcgtagggtttgttgaccataattcatgaacccggttatcataggaagcat
ttacccat------tttttgtttgaggtgaattcaaaattgttcgaatagtgtaatcgtcaattactgacattggtaaacgacccaaagctatttgattataattcaattcgtgacgatcataagttgaaaattcgtattcgtcagtcattgacaaacaatttgttggacaatactcaacacaattaccacaaaatatacaaattccaaaatcaatactgtaattaagtaatcgtttttttctaatattagtttccaatttccaatcaacaacaggcagatctataggacatactcgaacacatacttcacaagcaatgcatttatcaaattcgaaatggattcgaccgcggaaacgttccgatgttattaatttttcatagggatattgaatagttacaggtaaacgatttgtgtgggataaggtaatcatgaaaccttgaccgatatatcttgcagctcgtagggtttgttgaccataattcatgaacccggttatcataggaagcat
ttacccattttttgtttttgtttgaggtgaattcaaaattgttcgaatagtgtaatcgtcaattactgacattggtaaacgacccaaagctatttgattataattcaattcgtgacgatcataagttgaaaattcatattcttcagtcattgacaaacaatttgttggacaatactcaacacaattaccacaaaatatacaaattccaaaatcaatactgtaattaagcaatcgtttttttctaatattagtttccaatttccaatcaacaacaggcagatctataggacatactcgaacacatacttcacaagcaatacatttatcaaattcgaaatggatgcgaccgcgaaaacgttctgatgttattaatttttcatagggatattgaatagttacaggtaaacgatttgtgtgggataaggtaatcatgaaaccttgaccaatatatcttgcagctcgtagggtttgttgaccataattcatgaacccggttatcataggaagcat
ttacccat------tttttgtttgaggtgaattcaaaattgttcgaatagtgtaatcgtcaattactgatattggtaaacgacccaaagctatttgattataattcaattcgtgacgatcataagttgaaaattcgtattcgtcagtcattgacaaacaatttgttggacaatactcaacacaattaccacaaaatatacaaattccaaaatcaatactgtaattaagcaatcgtttttttctaatattagtttccaatttccaatcaacaacaggcagatctataggacatactcgaacacatacttcacaagcaatacatttatcaaattcgaaatggatgcgaccgcgaaaacgttccgatgttattaatttttcatagggatattgaatagttacaggtaaacgatttgtgtgggataaggtaatcatgaaaccttgaccaatatatcttgcagctcgtagggtttgttgaccataattcatgaacccggttatcataggaagcat
ttacccattttttgtttttgtttgaggtgaattcaaaattgttcgaatagtgtaatcgtcaattactgacattggtaaacgacccaaagctatttgattataattcaattcgtgacgatcataagttgaaaattcatattcttcagtcattgacaaacaatttgttggacaatactcaacacaattaccacaaaatatacaaattccaaaatcaatactgtaattaagcaatcgtttttttctaatattagtttccaatttccaatcaacaacaggcagatctataggacatactcgaacacatacttcacaagcaatacatttatcaaattcgaaatggatgcgaccgcgaaaacgttctgatgttattaatttttcatagggatattgaatagttacaggtaaacgatttgtgtgggataaggtaatcatgaaaccttgaccaatatatcttgcagctcgtagggtttgttgaccataattcatgaacccggttatcataggaagcat
ttacccattttttgtttttgtttgaggtgaattcaaaattgttcgaatagtgtaatcgtcaattactgacattggtaaacgacccaaagctatttgattataattcaattcgtgacgatcataagttgaaaattcatattcttcagtcattgacaaacaatttgttggacaatactcaacacaattaccacaaaatatacaaattccaaaatcaatactgtaattaagcaatcgtttttttctaatattagtttccaatttccaatcaacaacaggcagatctataggacatactcgaacacatacttcacaagcaatacatttatcaaattcgaaatggatgcgaccgcgaaaacgttctgatgttattaatttttcatagggatattgaatagttacaggtaaacgatttgtgtgggataaggtaatcatgaaaccttgaccaatatatcttgcagctcgtagggtttgttgaccataattcatgaacccggttatcataggaagcat
ttacccattttttgtttttgtttgaggtgaattcaaaattgttcgaatagtgtaatcgtcaattactgacattggtaaacgacccaaagctatttgattataattcaattcgtgacgatcataagttgaaaattcatattcttcagtcattgacaaacaatttgttggacaatactcaacacaattaccacaaaatatacaaattccaaaatcaatactgtaattaagcaatcgtttttttctaatattagtttccaatttccaatcaacaacaggcagatctataggacatactcgaacacatacttcacaagcaatacatttatcaaattcgaaatggatgcgaccgcgaaaacgttctgatgttattaatttttcatagggatattgaatagttacaggtaaacgatttgtgtgggataaggtaatcatgaaaccttgaccaatatatcttgcagctcgtagggtttgttgaccataattcatgaacccggttatcataggaagcat
ttacccat------tttttgtttgaggtgaattcaaaatggttcgaatagtgtaatcgtcaattactgatattggtaaacgacccaaagctatttgattataattcaattcgtgacgatcataagttgaaaattcgtattcgtcagtcattgacaaacaatttgttggacaatactcaacacaattaccacaaaatatacaaattccaaaatcaatactgtaattaagtaatcgtttttttctaatattagtttccaatttccaatcaacaacaggcagatctataggacatactcgaacacatacttcacaagcaatgcatttatcaaattcgaaatggattcgaccgcggaaacgttccgatgttattaatttttcatagggatattgaatagttacaggtaaacgatttgtgtgggataaggtaatcatgaaaccttgaccgatatatcttgcagctcgtagggtttgttgaccataattcatgaacccggttatcataggaagcat
ttacccat------tttttgtttgaggtgaattcaaaatggttcgaatagtgtaatcgtcaattactgacattggtaaccgactcaaagctatttgattataattcaattcgtgacgatcataagttgaaaattcatattcttcagtcattgacaaacaatttgttggacaatactcaacacaattaccacaaaatatacaaattccaaaatcaatactgtaattaagcaatcgtttttttctaatattagtttccaatttccaatcaacaacaggcagatctataggacatactcgaacacatacttcacaagcaatgcatttatcaaattcgaaatggattcgaccgcggaaacgttctgatgttattaatttttcatagggatattgaatagttacaggtaaacgatttgcgtgggataaggtaatcatgaaaccttgaccaatatatcttgcagctcgtagggtttgttgaccataattcatgaacccggttatcataggaagcat
ttacccat------tttttgtttgaggtgaattcaaaattgttcgaatagtgtaatcgtcaattactgatattggtaaacgacccaaagctatttgattataattcaattcgtgacgatcataagttgaaaattcgtattcgtcagtcattgacaaacaatttgttggacaatactcaacacaattaccacaaaatatacaaattccaaaatcaatactgtaattaagtaatcgtttttttctaatattagtttccaatttccaatcaacaacaggcagatctataggacatactcgaacacatacttcacaagcaatgcatttatcaaattcgaaatggattcgaccgcggaaacgttccgatgttattaatttttcatagggatattgaatagttacaggtaaacgatttgtgtgggataaggtaatcatgaaaccttgaccgatatatcttgcagctcgtagggtttgttgaccataattcatgaacccggttatcataggaagcat
ttacccat------tttttgtttgaggtgaattcaaaattgttcgaatagtgtaatcgtcaattactgatattggtaaacgacccaaagctatttgattataattcaattcgtgacgatcataagttgaaaattcgtattcgtcagtcattgacaaacaatttgttggacaatactcaacacaattaccacaaaatatacaaattccaaaatcaatactgtaattaagtaatcgtttttttctaatattagtttccaatttccaatcaacaacaggcagatctataggacatactcgaacacatacttcacaagcaatgcatttatcaaattcgaaatggattcgaccgcggaaacgttccgatgttattaatttttcatagggatattgaatagttacaggtaaacgatttgtgtgggataaggtaatcatgaaaccttgaccgatatatcttgcagctcgtagggtttgttgaccataattcatgaacccggttatcataggaagcat
ttacccat------tttttgtttgaggtgaattcaaaattgttcgaatagtgtaatcgtcaattactgatattggtaaacgacccaaagctatttgattataattcaattcgtgacgatcataagttgaaaattcgtattcgtcagtcattgacaaacaatttgttggacaatactcaacacaattaccacaaaatatacaaattccaaaatcaatactgtaattaagtaatcgtttttttctaatattagtttccaatttccaatcaacaacaggcagatctataggacatactcgaacacatacttcacaagcaatgcatttatcaaattcgaaatggattcgaccgcggaaacgttccgatgttattaatttttcatagggatattgaatagttacaggtaaacgatttgtgtgggataaggtaatcatgaaaccttgaccgatatatcttgcagctcgtagggtttgttgaccataattcatgaacccggttatcataggaagcat
ttacccat------tttttgtttgaggtgaattcaaaatggttcgaatagtgtaatcgtcaattactgatattggtaaacgacccaaagctatttgattataattcaattcgtgacgatcataagttgaaaattcgtattcgtcagtcattgacaaacaatttgttggacaatactcaacacaattaccacaaaatatacaaattccaaaatcaatactgtaattaagtaatcgtttttttctaatattagtttccaatttccaatcaacaacaggcagatctataggacatactcgaacacatacttcacaagcaatgcatttatcaaattcgaaatggattcgaccgcggaaacgttccgatgttattaatttttcatagggatattgaatagttacaggtaaacgatttgtgtgggataaggtaatcatgaaaccttgaccgatatatcttgcagctcgtagggtttgttgaccataattcatgaacccggttatcataggaagcat
ttacccattttttgtttttgtttgaggtgaattcaaaattgttcgaatagtgtaatcgtcaattactgacattggtaaacgacccaaagctatttgattataattcaattcgtgacgatcataagttgaaaattcatattcttcagtcattgacaaacaatttgttggacaatactcaacacaattaccacaaaatatacaaattccaaaatcaatactgtaattaagcaatcgtttttttctaatattagtttccaatttccaatcaacaacaggcagatctataggacatactcgaacacatacttcacaagcaatacatttatcaaattcgaaatggatgcgaccgcgaaaacgttctgatgttattaatttttcatagggatattgaatagttacaggtaaacgatttgtgtgggataaggtaatcatgaaaccttgaccaatatatcttgcagctcgtagggtttgttgaccataattcatgaacccggttatcataggaagcat
ttacccattttttgtttttgtttgaggtgaattcaaaattgttcgaatagtgtaatcgtcaattactgacattggtaaacgacccaaagctatttgattataattcaattcgtgacgatcataagttgaaaattcatattcttcagtcattgacaaacaatttgttggacaatactcaacacaattaccacaaaatatacaaattccaaaatcaatactgtaattaagcaatcgtttttttctaatattagtttccaatttccaatcaacaacaggcagatctataggacatactcgaacacatacttcacaagcaatacatttatcaaattcgaaatggatgcgaccgcgaaaacgttctgatgttattaatttttcatagggatattgaatagttacaggtaaacgatttgtgtgggataaggtaatcatgaaaccttgaccaatatatcttgcagctcgtagggtttgttgaccataattcatgaacccggttatcataggaagcat
ttacccattttttgtttttgtttgaggtgaattcaaaattgttcgaatagtgtaatcgtcaattactgacattggtaaacgacccaaagctatttgattataattcaattcgtgacgatcataagttgaaaattcatattcttcagtcattgacaaacaatttgttggacaatactcaacacaattaccacaaaatatacaaattccaaaatcaatactgtaattaagcaatcgtttttttctaatattagtttccaatttccaatcaacaacaggcagatctataggacatactcgaacacatacttcacaagcaatacatttatcaaattcgaaatggatgcgaccgcgaaaacgttctgatgttattaatttttcatagggatattgaatagttacaggtaaacgatttgtgtgggataaggtaatcatgaaaccttgaccaatatatcttgcagctcgtagggtttgttgaccataattcatgaacccggttatcataggaagcat
ttacccat------tttttgtttgaggtgaattcaaaattgttctaatagtgtaatcgtcaattactgacattggtaaacgacccaaagctatttgattataattcaattcgtgacgatcataagttgaaaattcatattcttcagtcattgataaacaatttgttggacaatactcaacacaattaccacaaaatatacaaattccaaaatcaatactgtaattaagcaatcgtttttttctaatattagtttccaatttccaatcaacaacaggcagatctataggacatactcgaacacatacttcacaagcaatacatttatcaaattcgaaatggatgcgaccgcgaaaacgttccgatgttattaatttttcatagggatattgaatagttacaggtaaacgatttgtgtgggataaggtaatcatgaaaccttgaccaatatatcttgcagctcgtagggtttgttgaccataattcatgaacccggttatcataggaagcat
ttacccat------tttttgtttgaggtgaattcaaaattgttctaatagtgtaatcgtcaattactgacattggtaaacgacccaaagctatttgattataattcaattcgtgacgatcataagttgaaaattcatattcttcagtcattgataaacaatttgttggacaatactcaacacaattaccacaaaatatacaaattccaaaatcaatactgtaattaagcaatcgtttttttctaatattagtttccaatttccaatcaacaacaggcagatctataggacatactcgaacacatacttcacaagcaatacatttatcaaattcgaaatggatgcgaccgcgaaaacgttccgatgttattaatttttcatagggatattgaatagttacaggtaaacgatttgtgtgggataaggtaatcatgaaaccttgaccaatatatcttgcagctcgtagggtttgttgaccataattcatgaacccggttatcataggaagcat
ttacccat------tttttgtttgaggtgaattcaaaattgttcgaatagtgtaatcgtcaattactgatattggtaaacgacccaaagctatttgattataattcaattcgtgacgatcataagttgaaaattcgtattcgtcagtcattgacaaacaatttgttggacaatactcaacacaattaccacaaaatatacaaattccaaaatcaatactgtaattaagtaatcgtttttttctaatattagtttccaatttccaatcaacaacaggcagatctataggacatactcgaacacatacttcacaagcaatgcatttatcaaattcgaaatggattcgaccgcggaaacgttccgatgttattaatttttcatagggatattgaatagttacaggtaaacgatttgtgtgggataaggtaatcatgaaaccttgaccgatatatcttgcagctcgtagggtttgttgaccataattcatgaacccggttatcataggaagcat
ttacccat------tttttgtttgaggtgaattcaaaattgttcgaatagtgtaatcgtcaattactgacattggtaaacgacccaaagctatttgattataattcaattcgtgacgatcataagttgaaaattcatattcttcagtcattgacaaacaatttgttggacaatactcaacacaattaccacaaaatatacaaattccaaaatcaatactgtaattaagcaatcgtttttttctaatattagtttccaatttccaatcaacaacaggcagatctataggacatactcgaacacatacttcacaagcaatacatttatcaaattcgaaatggatgcgaccgcgaaaacgttccgatgttattaatttttcatagggatattgaatagttacaggtaaacgatttgtgtgggataaggtaatcatgaaaccttgaccaatatatcttgcagctcgtagggtttgttgaccataattcatgaacccggttatcataggaagcat
ttacccac------tttttgtttgaggtgaattcaaaattgttctaatagtgtaatcgtcaattactgacattggtaaacgacccaaagctatttgattataattcaattcgtgacgatcataagttgaaaattcatattcttcagtcattgacaaacaatttgttggacaatactcaacacaattaccacaaaatatacaaattccaaaatcaatactgtaattaagcaatcgtttttttctaatattagtttccaatttccaatcaacaacagggagatctataggacatactcgaacacatacttcacaagcaatacatttatcaaattcgaaatggatgcgaccgcgaaaacgttccgatgttattaatttttcatagggatattgaatagttacaggtaaacgatttgtgtgggataaggtaatcatgaaaccttgaccaatatatcttgcagctcgtagggtttgttgaccataattcatgaacccggttatcataggaagcat
ttacccat------tttttgtttgaggtgaattcaaaattgttctaatagtgtaatcgtcaattactgacattggtaaacgacccaaagctatttgattataattcaattcgtgacgatcataagttgaaaattcatattcttcagtcattgacaaacaatttgttggacaatactcaacacaattaccacaaaatatacaaattccaaaatcaatactgtaattaagcaatcgtttttttctaatattagtttccaatttccaatcaacaacaggcagatctataggacatactcgaacacatacttcacaagcaatacatttatcaaattcgaaatggatgcgaccgcgaaaacgttccgatgttattaatttttcatagggatattgaatagttacaggtaaacgatttgtgtgggataaggtaatcatgaaaccttgaccaatatatcttgcagctcgtagggtttgttgaccataattcatgaacccggttatcataggaagcat
ttacccat------tttttgtttgaggtgaattcaaaattgttcgaatagtgtaatcgtcaattactgacattggtaaacgacccaaagctatttgattataattcaattcgtgacgatcataagttgaaaattcatattcttcagtcattgacaaacaatttgttggacaatactcaacacaattaccacaaaatatacaaattccaaaatcaatactgtaattaagcaatcgtttttttctaatattagtttccaatttccaatcaacaacaggcagatctataggacatactcgaacacatacttcacaagcaatacatttatcaaattcaaaatggatgcgaccgcgaaaacgttccgatgttattaatttttcatagggatattgaatagttacaggtaaacgatttgtgtgggataaggtaatcatgaaaccttgaccaatatatcttgcagctcgtagggtttgttgaccataattaatgaacccagttatcataggaagcat
ttacccat------tttttgtttgaggtgaattcaaaattgttcgaatagtgtaatcgtccattactgatattggtaaccgacccaaagctatttgattataattcaattcgtgacgatcataagttgaaaattcatattcttcggtcattgacaaacagtttgttggacaatactcaacacaattaccacaaaatatacaaattccaaaatcaatactgtaattaagcaagcgtttttttctaatattagtttccaattgccaatcaacaacaggcagatctataggacatactcgaacacatacttcacaagcaatgcatttatcaaattcgaaatggattcgaccacggaaacgttctgatgttattactttttcatagggatattgaatcgttacaggtaaacgatttgtgtgagataaagtaatcatgaaaccttgaccaatatatcttgcagctcgtaaggtttgttgaccataattcatgaacccggttatcataggaagcat
ttacccat------tttttggttgaggtgaattcaaaattgttcgaatagtgtaatcgtcaattactgacattggtaaacgacccaaagctatttgattataattcaattcgtgacgatcataagttgaaaattcatattcttcagtcattgacaaacaatttgttggacaatactcaacacaattcccacaaaatatacaaattccaaaatcaatactgtaattaagcaatcgtttttttctaatattagtttccaatttccaatcaacaacgggcagatctataggacatactcgaacacatacttcacaagcaatgcatttatcaaattcgaaatggattcgaccgcggaaacgttctgatgttattaatttttcatagggatattgaatagttacaggtaaacgatttgtgtgggataaggtaatcatgaaaccttgaccaatatatcttgtagctcgtagggtttgttgaccataattcatgaacctggttatcataggaagcat
ttacccat------tttttggttgaggtgaattcaaaattgttcgaatagtgtaatcgtcaattactgacattggtaaacgacccaaagctatttgattataattcaattcgtgacgatcataagttgaaaattcatattcttcagtcattgacaaacaatttgttggacaatactcaacacaattcccacaaaatatacaaattccaaaatcaatactgtaattaagcaatcgtttttttctaatattagtttccaatttccaatcaacaaccggcagatctataggacatactcgaacacatacttcacaagcaatgcatttatcaaattcgaaatggattcgaccgcggaaacgttctgatgttattaatttttcatagggatattgaatagttacaggtaaacgatttgtgtgggataaggtaatcatgaaaccttgaccaatatatcttgtagctcgtagggtttgttgaccataattcatgaacctggttatcataggaagcat
ttacccat------tttttgtttgaggggaattcaaaattgttcgaatagtgtaatcgtccattactgacattggtaaacgacccaaagctatttgattataattcaattcgtgacgatcataagttgaaaattcatattcttcagtcattgacaaacaatttgttggacaatactcaacacaattaccacaaaatatacaaattccaaaatcaatactgtaattaagcaatcgtttttttctaatattagtttccaatttccaatcaacaacaggcagatctataggacatactcgaacacatacttcacaagcaatgcatttatcaaattcgaaatggattcgaccacggaaacgttctgatgttattaatttttcataaggatattgaatagttacaggtaaacgatttgtgtgggataaggtaatcatgaaaccttgaccaatatatcttgcagctcgtagggtttgttgaccataattcatgaacccggttatcataggaagcat
ttacccat------tttttgtttgaggtgaattcaaaattgttctaatagtgtaatcgtcaattactgacattggtaaacgacccaaagctatttgattataattcaattcgtgacgatcataagttgaaaattcatattcttcagtcattgacaaacaatttgttggacaatactcaacacaattaccacaaaatatacaaattccaaaatcaatactgtaattaagcaatcgtttttttctaatattagtttccaatttccaatcaacaacaggcagatctataggacatactcgaacacatacttcacaagcaatacatttatcaaattcgaaatggatgcgaccgcgaaaacgttccgatgttattaatttttcatagggatattgaatagttacaggtaaacgatttgtgtgggataaggtaatcatgaaaccttgaccaatatatcttgcagctcgtagggtttgttgaccataattcatgaacccggttatcataggaagcat
ttacccac------tttttgtttgaggtgaattcaaaattgttctaatagtgtaatcgtcaattactgacattggtaaacgacccaaagctatttgattataattcaattcgtgacgatcataagttgaaaattcatattcttcagtcattgacaaacaatttgttggacaatactcaacacaattaccacaaaatatacaaattccaaaatcaatactgtaattaagcaatcgtttttttctaatattagtttccaatttccaatcaacaacagggagatctataggacatactcgaacacatacttcacaagcaatacatttatcaaattcgaaatggatgcgaccgcgaaaacgttccgatgttattaatttttcatagggatattgaatagttacaggtaaacgatttgtgtgggataaggtaatcatgaaaccttgaccaatatatcttgcagctcgtagggtttgttgaccataattcatgaacccggttatcataggaagcat
ttacccattttttgtttttgtttgaggtgaattcaaaattgttcgaatagtgtaatcgtcaattactgacattggtaaacgacccaaagctatttgattataattcaattcgtgacgatcataagttgaaaattcatattcttcagtcattgacaaacaatttgttggacaatactcaacacaattaccacaaaatatacaaattccaaaatcaatactgtaattaagcaatcgtttttttctaatattagtttccaatttccaatcaacaacaggcagatctataggacatactcgaacacatacttcacaagcaatacatttatcaaattcgaaatggatgcgaccgcgaaaacgttctgatgttattaatttttcatagggatattgaatagttacaggtaaacgatttgtgtgggataaggtaatcatgaaaccttgaccaatatatcttgcagctcgtagggtttgttgaccataattcatgaacccggttatcataggaagcat
ttacccat------tttttgtttaaggtgaattcaaaattgttcgaatagtgtaatcgtcaattactgacattggtaagcgccccaaagctatttgattataattcaattcgtgacgatcgtaagtggaaaattcatattcttcagtcattgataaacaatttgttggacaatattcaacacaattaccacaaaatatacaaattccaaaatcaatactgtaattaagcaatcgtttttttctaatatttttttccaatttccaatcaataacaggcaggtctataggacatactcgaacgcatacttcacaagcaatgcatttatcaaattcgaaatggattcgaccgcggaaacgttctgatgttattaatttttcatagggatattgaatagttacaggtaaacgatttgtgtgggataaggtaatcatgaaaccttgaccaatatatcttgcagctcgtagagtttgttgaccataattcatgaacccggttatcataggaagcat
ttacccat------tttttgtttgaggggaattccaaattgttcgaatagtgtaatcgtccattactgacattggtaaacgacccaaagctatttgattataattcaattcgtgacgatcataagttgaaaattcatattcttcagtcattgacaaacaatttgttggacaatactcaacacaattaccacaaaatatacaaattccaaaatcaatactgtaattaagcaatcgtttttttctaatattagtttccaatttccaatcaacaacaggcagatctataggacatactcgaacacatacttcacaagcaatgcatttatcaaattcgaaatggattcgaccacggaaacgttctgatgttattaatttttcatagggatattgaatagttacaggtaaacgatttgtgtgggataaggtaatcatgaaaccttgaccaatatatcttgcagctcgtagggtttgttgaccataattcatgaacccggttatcataggaagcat
ttacccat------tttttgtttgaggtgaattcaaaattgttcgaatagtgtaatcgtcaattactgatattggtaaacgacccaaagctatttgattataattcaattcgtgacgatcataagttgaaaattcgtattcgtcagtcattgacaaacaatttgttggacaatactcaacacaattaccacaaaatatacaaattccaaaatcaatactgtaattaagtaatcgtttttttctaatattagtttccaatttccaatcaacaacaggcagatctataggacatactcgaacacatacttcacaagcaatgcatttatcaaattcgaaatggattcgaccgcggaaacgttccgatgttattaatttttcatagggatattgaatagttacaggtaaacgatttgtgtgggataaggtaatcatgaaaccttgaccgatatatcttgcagctcgtagggtttgttgaccataattcatgaacccggttatcataggaagcat
ttacccat------tttttgtttgaggtgaattcaaaattgttcgaatagtgtaatcgtcaattactgatattggtaaacgacccaaagctatttgattataattcaattcgtgacgatcataagttgaaaattcgtattcgtcagtcattgacaaacaatttgttggacaatactcaacacaattaccacaaaatatacaaattccaaaatcaatactgtaattaagtaatcgtttttttctaatattagtttccaatttccaatcaacaacaggcagatctataggacatactcgaacacatacttcacaagcaatgcatttatcaaattcgaaatggattcgaccgcggaaacgttccgatgttattaatttttcatagggatattgaatagttacaggtaaacgatttgtgtgggataaggtaatcatgaaaccttgaccgatatatcttgcagctcgtagggtttgttgaccataattcatgaacccggttatcataggaagcat
ttacccat------tttttgtttgaggtgaattcaaaattgttcgaatagtgtaatcgtcaattactgacattggtaaacgacccaaagctatttgattataattcaattcgtgacgatcataagttgaaaattcatattcttcagtcattgacaaacaatttgttggacaatactcaacacaattaccacaaaatatacaaattccaaaatcaatactgtaattaagcaatcgtttttttctaatattagtttccaatttccaatcaacaacaggcagatctataggacatactcgaacacatacttcacaagcaatacatttatcaaattcgaaatggatgcgaccgcgaaaacgttccgatgttattaatttttcatagggatattgaatagttacaggtaaacgatttgtgtgggataaggtaatcatgaaaccttgaccaatatatcttgcagctcgtagggtttgttgaccataattcatgaacccggttatcataggaagcat
ttacccat------tttttgtttgaggtgaattcaaaattgttcgaatagtgtaatcgtcgattactgacattggtaaacgacccaaagctatttgattataattcaattcgtgacgatcataagttgaaaattcatattcttcagtcattgacaaacaatttgttggacaatactcaacacaattaccacaaaatatacaaattccaaaatcaatactgtaattaagcaatcgtttttttctaatattagtttccaatttccaatcaacaacaggcagatctataggacatactcgaacacatacttcacaagcaatacatttatcaaattcaaaatggatgcgaccgcgaaaacgttccgatgttattaatttttcatagggatattgaatagttacaggtaaacgatttgtgtgggataaggtaatcatgaaaccttgaccaatatatcttgcagctcgtagggtttgttgaccataattaatgaacccggttatcataggaagcat
ttacccat------tttttgtttgaggtgaattcaaaattgttcgaatagtgtaatcgtcaattactgacattggtaaacgacccaaagctatttgattataattcaattcgtgacgatcataagttgaaaattcatattcttcagtcattgacaaacaatttgttggacaatactcaacacaattaccacaaaatatacaaattccaaaatcaatactgtaattaagcaatcgtttttttctaatattagtttccaatttccaatcaacaacaggcagatctataggacatactcgaacacatacttcacaagcaatacatttatcaaattcgaaatggatgcgaccgcgaaaacgttccgatgttattaatttttcatagggatattgaatagttacaggtaaacgatttgtgtgggataaggtaatcatgaaaccttgaccaatatatcttgcagctcgtagggtttgttgaccataattaatgaacccagttatcataggaagcat
ttacccat------tttttgtttgaggtgaattcaaaattgttcgaatagtgtaatcgtcaattactgacattggtaaacgacccaaagctatttgattataattcaattcgtgacgatcataagttgaaaattcatattcttcagtcattgacaaacaatttgttggacaatactcaacacaattaccacaaaatatacaaattccaaaatcaatactgtaattaagcaatcgtttttttctaatattagtttccaatttccaatcaacaacaggcagatctataggacatactcgaacacatacttcacaagcaatacatttatcaaattcaaaatggatgcgaccgcgaaaacgttccgatgttattaatttttcatagggatattgaatagttacaggtaaacgatttgtgtgggataaggtaatcatgaaaccttgaccaatatatcttgcagctcgtagggtttgttgaccataattaatgaacccagttatcataggaagcat
ttacccgt------tttttgtttgaggtgaattccaaattgttcgaatagtgtaatcgtcaattactgacattggtaaacggcccaaagctatttgattataattcaattcgtgacgatcataagttgcaaattcatattcttcagtcattgacaaacaatttgttggacaatactcaacacaattaccacaaaatatacaaattccaaaatcaatactgtaattaagcaatcgtttttttctaatattagtttccaatttccaatcaacaacaggcagatctataggacatactcgaacacatacttcacaagcaatgcatttatcaaattcgaaatggattcgaccgcggaaacgttccgatgttattaatttttcataggggtattgaatagttacaggtaaacgatttgtgtgggataaggtaatcatgaaaccttgaccaatatatcttgcagctcgtagggtttgttgaccataattaatgaacccggttatcataggaagcat
ttacccat------tttttgtttgaggtgaattcaaaattgttcgaatagtgtaatcgtcaattactgacattggtaaacgacccaaagctatttgattataattcaattcgtgacgatcataagttgaaaattcatattcttcagtcattgataaacaatttgttggacaatactcaacacaattaccacaaaatatacaaattccaaaatcaatactgtaattaagcaatcgtttttttctaatattagtttccaatttccaatcaacaacaggcagatctataggacatactcgaacacatacttcacaagcaatacatttatcaaattcgaaatggatacgaccgcgaaaacgtttcgatgttattaatttttcatagggatattgaatagttacaggtaaacgatttgtgtgggataaggtaatcatgaaaccttgaccaatatatcttgcagctcgtagggtttgttgaccataattaatgaacccagttatcataggaagcat
ttacccat------ttttt-tttgaggggaattcaaaactgttcgaatagtgtaatcgtccattactgacattggtaaacgacccaaagctatttgattataattcaattcgtgacgatcataagttgaaaattcatattcttcagtcattgacaaacaatttgttggacaatactcaacacaattaccacaaaatatacaaattccaaaatcaatactgtaattaagcaatcgtttttttctaatattagtttccaatttccaatcaacaacaggcagatctataggacatactcgaacacatacttcacaagcaatgcatttatcaaattcgaaatggattcgaccacggaaacgttctgatgttattaatttttcatagggatattgaatagttacaggtaaacgatttgtgtgggataaggtaatcatgaaaccttgaccaatatatcttgcagctcgtagggtttgttgaccataattcatgaacccggttatcataggaagcat
ttacccat------tttttgtttgaggggaattcaaaattgttcgaatagtgtaatcgtccattactgacattggtaaacgacccaaagctatttgattataattcaattcgtgacgatcataagttgaaaattcatattcttcagtcattgacaaacaatttgttggacaatactcaacacaattaccacaaaatatacaaattccaaaatcaatactgtaattaagcaatcgtttttttctaatattagtttccaatttccaatcaacaacaggcagatctataggacatactcgaacacatacttcacaagcaatgcatttatcaaattcgaaatggattcgaccacggaaacgttctgatgttattaatttttcatagggatattgaatagttacaggtaaacgatttgtgtgggataaggtaatcatgaaaccttgaccaatatatcttgcagctcgtagggtttgttgaccataattcatgaacccggttatcataggaagcat
ttacccat------tttttgtttgaggggaattccaaattgttcgaatagtgtaatcgtccattactgacattggtaaacgacccaaagctatttgattataattcaattcgtgacgatcataagttgaaaattcatattcttcagtcattgacaaacaatttgttggacaatactcaacacaattaccacaaaatatacaaattccaaaatcaatactgtaattaagcaatcgtttttttctaatattagtttccaatttccaatcaacaacaggcagatctataggacatactcgaacacatacttcacaagcaatgcatttatcaaattcgaaatggattcgaccacggaaacgttctgatgttattaatttttcatagggatattgaatagttacaggtaaacgatttgtgtgggataaggtaatcatgaaaccttgaccaatatatcttgcagctcgtagggtttgttgaccataattcatgaacccggttatcataggaagcat
ttacccat------tttttgtttgaggtgaattcaaaattgttctaatagtgtaatcgtcaattactgacattggtaaacgacccaaagctatttgattataattcaattcgtgacgatcataagttgaaaattcatattcttcagtcattgataaacaatttgttggacaatactcaacacaattaccacaaaatatacaaattccaaaatcaatactgtaattaagcaatcgtttttttctaatatgagtttccaatttccaatcaacaacaggcagatctataggacatactcgaacacatacttcacaagcaatacatttatcaaattcgaaatggatgcgaccgcgaaaacgttccgatgttattaatttttcatagggatattgaatagttacaggtaaacgatttgtgtgggataaggtaatcatgaaaccttgaccaatatatcttgcagctcgtagggtttgttgaccataattcatgaacccggttatcataggaagcat
ttacccat------tttttgtttgaggtgaattcaaaattgttctaatagtgtaatcgtcaattactgacattggtaaacgacccaaagctatttgattataattcaattcgtgacgatcataagttgaaaattcatattcttcagtcattgataaacaatttgttggacaatactcaacacaattaccacaaaatatacaaattccaaaatcaatactgtaattaagcaatcgtttttttctaatatgagtttccaatttccaatcaacaacaggcagatctataggacatactcgaacacatacttcacaagcaatacatttatcaaattcgaaatggatgcgaccgcgaaaacgttccgatgttattaatttttcatagggatattgaatagttacaggtaaacgatttgtgtgggataaggtaatcatgaaaccttgaccaatatatcttgcagctcgtagggtttgttgaccataattcatgaacccggttatcataggaagcat
ttacccat------tttttgtttaaggtgaattcaaaactgttcgaatagtgtaatcgtcaattactgacattggtaagcgacccaaagctatttgattataattcaattcgtgacgatcgtaagtggaaaattcatattcttcagtcattgataaacaatttgttggacaatattcaacacaattaccacaaaatatacaaattccaaaatcaatactgtaattaagcaatcgtttttttctaatatttttttccaatttccaatcaacaacaggcaggtctataggacatactcgaacgcagacttcacaagcaatgcatttatcaaattcgaaatggattcgaccgcggaaacgttctgatgttattaatttttcatagggatattgaatagttacaggtaaacgatttgtgtgggataaggtaatcatgaaaccttgaccaatatatcttgcagctcgtagggtttgttgaccataattcatgaacccggttatcataggaagcat
ttacccgt------tttttgtttgaggtgaattccaaattgttcgaatagtgtaatcgtcaattactgacattggtaaacggcccaaagctatttgattataattcaattcgtgacgatcataagttgcaaattcatattcttcagtcattgacaaacaatttgttggacaatactcaacacaattaccacaaaatatacaaattccaaaatcaatactgtaattaagcaatcgtttttttctaatattagtttccaatttccaatcaacaacaggcagatctataggacatactcgaacacatacttcacaagcaatgcatttatcaaattcgaaatggattcgaccgcggaaacgttccgatgttattaatttttcataggggtattgaatagttacaggtaaacgatttgtgtgggataaggtaatcatgaaaccttgaccaatatatcttgcagctcgtagggtttgttgaccataattaatgaacccggttatcataggaagcat
ttacccgt------tttttgtttgaggtgaattccaaattgttcgaatagtgtaatcgtcaattactgacattggtaaacggcccaaagctatttgattataattcaattcgtgacgatcataagttgcaaattcatattcttcagtcattgacaaacaatttgttggacaatactcaacacaattaccacaaaatatacaaattccaaaatcaatactgtaattaagcaatcgtttttttctaatattagtttccaatttccaatcaacaacaggcagatctataggacatactcgaacacatacttcacaagcaatgcatttatcaaattcgaaatggattcgaccgcggaaacgttccgatgttattaatttttcataggggtattgaatagttacaggtaaacgatttgtgtgggataaggtaatcatgaaaccttgaccaatatatcttgcagctcgtagggtttgttgaccataattaatgaacccggttatcataggaagcat
ttacccgt------tttttgtttgaggtgaattccaaattgttcgaatagtgtaatcgtcaattactgacattggtaaacggcccaaagctatttgattataattcaattcgtgacgatcataagttgcaaattcatattcttcagtcattgacaaacaatttgttggacaatactcaacacaattaccacaaaatatacaaattccaaaatcaatactgtaattaagcaatcgtttttttctaatattagtttccaatttccaatcaacaacaggcagatctataggacatactcgaacacatacttcacaagcaatgcatttatcaaattcgaaatggattcgaccgcggaaacgttccgatgttattaatttttcataggggtattgaatagttacaggtaaacgatttgtgtgggataaggtaatcatgaaaccttgaccaatatatcttgcagctcgtagggtttgttgaccataattaatgaacccggttatcataggaagcat
ttacccat------tttttgtttaaggtgaattcaaaactgttcgaatagtgtaatcgtcaattactgacattggtaagcgacccaaagctatttgattataattcaattcgtgacgatcgtaagtggaaaattcatattcttcagtcattgataaacaatttgttggacaatattcaacacaattaccacaaaatatacaaattccaaaatcaatactgtaattaagcaatcgtttttttctaatatttttttccaatttccaatcaacaacaggcaggtctataggacatactcgaacgcagacttcacaagcaatgcatttatcaaattcgaaatggattcgaccgcggaaacgttctgatgttattaatttttcatagggatattgaatagttacaggtaaacgatttgtgtgggataaggtaatcatgaaaccttgaccaatatatcttgcagctcgtagggtttgttgaccataattcatgaacccggttatcataggaagcat
ttacccat------tttttgtttgaggtgaattcaaaattgttcgaatagtgtaatcgtcaattactgacattggtaaacgacccaaagctatttgattataattcaattcgtgacgatcataagttgaaaattcatattcttcagtcattgacaaacaatttgttggacaatactcaacacaattaccacaaaatatacaaattccaaaatcaatactgtaattaagcaatcgtttttttctaatattagtttccaatttccaatcaacaacaggcagatctataggacatactcgaacacatacttcacaagcaatacatttatcaaattcgaaatggatgcgaccgcgaaaacgttccgatgttattaatttttcatagggatattgaatagttacaggtaaacgatttgtgtgggataaggtaatcatgaaaccttgaccaatatatcttgcagctcgtagggtttgttgaccataattcatgaacccggttatcataggaagcat
ttacccat------tttttgtttgaggtgaattcaaaattgttcgaacagtgtaatcgtcaattactgacattggtaaacgacccaaagctatttgattataattcaattcgtgacgatcataagttgaaaattcatattcttcagtcattgacaaacaatttgttggacaatactcaacacaattaccacaaaatatacaaattccaaaatcaatactgtaattaagcaatcgtttttttctaatattagtttccaatttccaatcaacaacaggcagatctataggacatactcgaacacatacttcacaagcaatgcatttatcaaattcgaaatggattcgaccacggaaacgttctgatgttattaatttttcatagggatattgaatagttacaggtaaacgatttgtgtgggataaggtaatcatgaaaccttgaccaatataccttgcagcccgtagggtttgttgaccataattcatgaacccggttatcataggaagcat

tcaataagcatcttggatttcataaaaattgggggcaatataatccttacgtaaaggccaccccatccaactttcgggcattaaaatccgtttcagtcgtggatggctatcataagtgattcctaacatatcataagattcccgttcttgaaaatccgtacttttccaaacccagaaaacagagggaattcgaggattactcctctgagtaaatacttttatgcagacttcttccgcttgattgacaccatattctattctcgtaagatgatacacactggctaagaggccacctggtgcgacatcataggcacattgtaaacgtaaataattgtaaccatatacatataaaattacagcaatagcatgccaatcttcgggctttatttgtaaagtctcgattccttggtaatcgaagcccaacgatctatgaatcagcccgcgtttggctagccaaacggacaaagtgccctgcat
tcaataagcatcttggatttcataaaaattgggggcaatataatccttacgtaaaggccaccccatccaactttcgggcattaaaatccgtttcagtcgtggatggctatcataagtgattcctaacatatcataagattcccgttcttgaaaatccgtacttttccaaacccagaaaacagagggaattcgaggattactcctctgagtaaatacttttatgcagacttcttccgcttgattgacaccatattctattctcgtaagatgatacacactggctaagaggccacctggtgccacatcataggcacattgcaaacgtaaataattgtaaccatatacatataaaattacagcaatagcatgccaatcttcgggctttatttgtaaagtctctattccttggtaatcgaagcccaacgatctatgaatcagcccgcgtttggctagccaaacggacaaagtgccctgcat
tcaataagcatcttggatttcataaaaattgggggcaatataatccttacgtaaaggccaccccatccaactttcgggcattaaaatccgtttcagtcgtggatggctatcataagtgattcctaacatatcataagattcccgttcttgaaaatccgtacttttccaaacccagaaaacagagggaattcgaggattactcctctgagtaaatacttttatgcagacttcttccgcttgattgacaccatattctattctcgtaagatgatacacactggctaagaggccacctggtgccacatcataggcacattgcaaacgtaaataattgtaaccatatacatataaaattacagcaatagcatgccaatcttcgggctttatttgtaaagtctctattccttggtaatcgaagcccaacgatctatgaatcagcccgcgtttggctagccaaacggacaaagtgccctgcat
tcaataagcatcttggatttcataaaaattgggggcaatataatccttacgtaaaggccaccctatccaactttcgggcattaaaatccgtttcagtcgtggatggctatcataagtgattcctaacatatcataagattcccgttcttgaaaatccgtacttttccaaacccagaaaacagatggaattcgaggattactcctgtgagtaaatacttttatgcagacttcttccgcttgattgacaccatattctattctcgtaagatgatacacactggctaagaggccgcctggtgccacatcataggcacattgcgaacgtaaataattgtaaccatatacatataaaattacagcaatagaatgccaatcttcgggctttatttgtaaagtctctattccttggtaatcgaaacccaacgatctatgaatcagcccgcgtttggctagccaaaccgacaaagtgccctgcat
tcaataagcatcttggatttcataaaaattgggggcaatataatccttacgtaaaggccaccccatccaactttcgggcattaaaatccgtttcagtcgtggatggctatcataagtgattcctaacatatcataagattcccgttcttgaaaatccgtacttttccaaacccagaaaacagagggaattcgaggattactcctctgagtaaatacttttatgcagacttcttccgcttgattgacaccatattctattctcgtaagatgatacacactggctaagaggccacctggtgcgacatcataggcacattgtaaacgtaaataattgtaaccatatacatataaaattacagcaatagcatgccaatcttcgggctttatttgtaaagtctcgattccttggtaatcgaagcccaacgatctatgaatcagcccgcgtttggctagccaaacggacaaagtgccctgcat
tcaataagcatcttggatttcataaaaattgggggcaatataatccttacgtaaaggccaccccatccaactttcgggcattaaaatccgtttcagtcgtggatggctatcataagtgattcctaacatatcataagattcccgttcttgaaaatccgtacttttccaaacccagaaaacagagggaattcgaggattactcctctgagtaaatacttttatgcagacttcttccgcttgattgacaccatattctattctcgtaagatgatacacactggctaagaggccacctggtgcgacatcataggcacattgtaaacgtaaataattgtaaccatatacatataaaattacagcaatagcatgccaatcttcgggctttatttgtaaagtctcgattccttggtaatcgaagcccaacgatctatgaatcagcccgcgtttggctagccaaacggacaaagtgccctgcat
tcaataagcatcttggatttcataaaaattgggggcaatataatccttacgtaaaggccaccctatccaactttcgggcattaaaatccgtttcagtcgtggatggctagcataagtgattcctaacatatcataagattcccgttcttgaaaatccgtacttttccaaacccagaaaacagatggaattcgaggattactcctgtgagtaaatacttttatgcagacttcttccgcttgattgacaccatattctattctcgtaagatgatacacactggctaagaggccgcctggtgccacatcataggcacattgcaaacgtaaataattgtaaccatatacatataaaattacagcaatagaatgccaatcttcgggctttatttgtaaagtctctattccttggtaatcgaaacccaacgatctatgaatcagcccgcgtttggctagccaaaccgacaaagtgccctgcat
tcaataagcatcttggatttcataaaaattgggggcaatataatccttacgtaaaggccaccctatccaactttccggcattaaaatccgtttcagtcgcggatggctataataagtgattcctaacatatcataagattcccgttcttgaaaatccgtacttttccaaacccagaaaacagatggaattcgaggattactcctgtgagtaaatacttttatgcagacttcttccgcttgattgacaccgtattctattctcgtaagatgatacacactggctaagaggccacctggtgccacatcataggcacattgcgaacgtaaataattgtaaccgtatacatataaaattacagcaatagaatgccaatcttcgggctttatttgtaaagtctctattccttggtaatcgaagcccaacgatctatgaataagcccacgtttagctagccaaacggacaaggtgccctgcat
tcaataagcatcttggatttcataaaaattgggggcaatataatctttacgtaaaggccaccctatccaactttcgggcattaaaatccgtttcagtcgtggatggctatcataagtgattcctaacatatcataagattcccgttcttgaaaatccgtacttttccaaacccagaaaacggatggaattcgaggattactcctgtgcataaatacttttatgcagacttcttccgcttgattgacaccatattctattctcgtaagatgatacacactggctaagaggccacctggtgccacatcataggcacattgcgaacgtaaataattgtaaccatatacatataaaattacagcaatagaatgccaatcttcgggctttatttgtaaagtctctattccttggtaatcgaagcccaacgatctatgaatcagcccgcgtttggctaaccaaacggacaaagtaccctgcat
tcaataagcatcttggatttcataaaaattgggggcaatataatccttacgtaaaggccaccctatccaactttccggcattaaaatccgtttcagtcgcggatggctataataagtgattcctaacatatcataagattcccgttcttgaaaatccgtacttttccaaacccagaaaacagatggaattcgaggattactcctgtgagtaaatacttttatgcagacttcttccgcttgattgacaccgtattctattctcgtaagatgatacacactggctaagaggccacctggtgccacatcataggcacattgcgaacgtaaataattgtaaccgtatacatataaaattacagcaatagaatgccaatcttcgggctttatttgtaaagtctctattccttggtaatcgaagcccaacgatctatgaataagcccacgtttagctagccaaacggacaaggtgccctgcat
tcaataagcatcttggatttcataaaaattgggggcaatataatccttacgtaaaggccatcctatccaactttccggcattaaaatccgtttcagtcgtggatgactatcataagtgattcctaacatatcataagattcccgttcttgaaaatccgtacttttccaaacccagaaaacagatggaattcgaggattactcctgtgagtaaatacttttatgcagacttcttccgcttgattgacaccgtattctattctcgtaagatgatacacactcgctaagaggccgcctggtgccacatcataggcacattgcgaacgtaaataattgtaaccatatacatataaaattacagcaatagaatgccaatcttcgggctttatttgtaaagtctctattccttggtaatcgaagcccaacgatctatgaataagcccgcgtttggctagccaaacggacaaagtgccctgcat
tcaataagcatcttggatttcataaaaattgggggcaatataatccttacgtaaaggccaccctatccaactttccggcattaaaatccgtttcagtcgcggatggctataataagtgattcctaacatatcataagattcccgttcttgaaaatccgtacttttccaaacccagaaaacagatggaattcgaggattactcctgtgagtaaatacttttatgcagacttcttccgcttggttgacaccgtattctattctcgtaagatgatacacactggctaagaggccacctggtgccacatcataggcacattgcgaacgtaaataattgtaaccgtatacatataaaattacagcaatagaatgccaatcttcgggctttatttgtaaagtctctattccttggtaatcgaagcccaacgatctatgaataagcccacgtttggctagccaaacggacaaagtgccctgcat
tcaataagcatcttggatttcataaaaattgggggcaatataatccttacgtaaaggccaccctatccaactttccggcattaaaatccgtttcagtcgcggatggctataataagtgattcctaacatatcataagattcccgttcttgaaaatccgtacttttccaaacccagaaaacagatggaattcgaggattactcctgtgagtaaatacttttatgcagacttcttccgcttgattgacaccgtattctattctcgtaagatgatacacactggctaagaggccacctggtgccacatcataggcacattgcgaacgtaaataattgtaaccgtatacatataaaattacagcaatagaatgccaatcttcgggctttatttgtaaagtctctattccttggtaatcgaagcccaacgatctatgaataagcccacgtttggctagccaaacggacaaagtgccctgcat
tcaataagcatcttggatttcataaaaattgggggcaatataatccttacgtaaaggccatcctatccaactttccggcattaaaatccgtttcagtcgtggatgactatcataagtgattcctaacatatcataagattcccgttcttgaaaatccgtacttttccaaacccagaaaacagatggaattcgaggattactcctgtgagtaaatacttttatgcagacttcttccgcttgattgacaccgtattctattctcgtaagatgatacacactcgctaagaggccgcctggtgccacatcataggcacattgcgaacgtaaataattgtaaccatatacatataaaattacagcaatagaatgccaatcttcgggctttatttgtaaagtctctattccttggtaatcgaagcccaacgatctatgaataagcccgcgtttggctagccaaacggacaaagtgccctgcat
tcaataagcatcttggatttcataaaaattgggggcaatataatccttacgtaaaggccaccctatccaactttccggcattaaaatccgtttcagtcgcggatggctataataagtgattcctaacatatcataagattcccgttcttgaaaatccgtacttttccaaacccagaaaacagatggaattcgaggattactcctgtgagtaaatacttttatgcagacttcttccgcttgattgacaccgtattctattctcgtaagatgatacacactggctaagaggccacctggtgccacatcataggcacattgcgaacgtaaataattgtaaccgtatacatataaaattacagcaatagaatgccaatcttcgggctttatttgtaaagtctctattccttggtaatcgaagcccaacgatctatgaataagcccacgtttagctagccaaacggacaaggtgccctgcat
tcaataagcatcttggatttcataaaaattgggggcaatataatccttacgtaaaggccaccctatccaactttccggcattaaaatccgtttcagtcgcggatggctataataagtgattcctaacatatcataagattcccgttcttgaaaatccgtacttttccaaacccagaaaacagatggaattcgaggattactcctgtgagtaaatacttttatgcagacttcttccgcttgattgacaccgtattctattctcgtaagatgatacacactggctaagaggccacctggtgccacatcataggcacattgcgaacgtaaataattgtaaccgtatacatataaaattacagcaatagaatgccaatcttcgggctttatttgtaaagtctctattccttggtaatcgaagcccaacgatctatgaataagcccacgtttagctagccaaacggacaaggtgccctgcat
tcaataagcatcttggatttcataaaaattgggggcaatataatccttacgtaaaggccaccctatccaactttccggcattaaaatccgtttcagtcgcggatggctataataagtgattcctaacatatcataagattcccgttcttgaaaatccgtacttttccaaacccagaaaacagatggaattcgaggattactcctgtgagtaaatacttttatgcagacttcttccgcttgattgacaccgtattctattctcgtaagatgatacacactggctaagaggccacctggtgccacatcataggcacattgcgaacgtaaataattgtaaccgtatacatataaaattacagcaatagaatgccaatcttcgggctttatttgtaaagtctctattccttggtaatcgaagcccaacgatctatgaataagcccacgtttagctagccaaacggacaaggtgccctgcat
tcaataagcatcttggatttcataaaaattgggggcaatataatccttacgtaaaggccaccctatccaactttccggcattaaaatccgtttcagtcgcggatggctataataagtgattcctaacatatcataagattcccgttcttgaaaatccgtacttttccaaacccagaaaacagatggaattcgaggattactcctgtgagtaaatacttttatgcagacttcttccgcttgattgacaccgtattctattctcgtaagatgatacacactggctaagaggccacctggtgccacatcataggcacattgcgaacgtaaataattgtaaccgtatacatataaaattacagcaatagaatgccaatcttcgggctttatttgtaaagtctctattccttggtaatcgaagcccaacgatctatgaataagcccacgtttagctagccaaacggacaaggtgccctgcat
tcaataagcatcttggatttcataaaaattgggggcaatataatccttacgtaaaggccaccctatccaactttccggcattaaaatccgtttcagtcgcggatggctataataagtgattcctaacatatcataagattcccgttcttgaaaatccgtacttttccaaacccagaaaacagatggaattcgaggattactcctgtgagtaaatacttttatgcagacttcttccgcttgattgacaccgtattctattctcgtaagatgatacacactggctaagaggccacctggtgccacatcataggcacattgcgaacgtaaataattgtaaccgtatacatataaaattacagcaatagaatgccaatcttcgggctttatttgtaaagtctctattccttggtaatcgaagcccaacgatctatgaataagcccacgtttagctagccaaacggacaaggtgccctgcat
tcaataagcatcttggatttcataaaaattgggggcaatataatccttacgtaaaggccatcctatccaactttccggcattaaaatccgtttcagtcgtggatgactatcataagtgattcctaacatatcataagattcccgttcttgaaaatccgtacttttccaaacccagaaaacagatggaattcgaggattactcctgtgagtaaatacttttatgcagacttcttccgcttgattgacaccgtattctattctcgtaagatgatacacactcgctaagaggccgcctggtgccacatcataggcacattgcgaacgtaaataattgtaaccatatacatataaaattacagcaatagaatgccagtcttcgggctttatttgtaaagtctctattccttggtaatcgaagcccaacgatctatgaataagcccgcgtttggctagccaaacggacaaagtgccctgcat
tcaataagcatcttggatttcataaaaattgggggtaatataatccttacgtaaaggccaacctatccaactttccggcattaaaatccgtttcagtcgtggatggctatcataagtgattcctaacatatcataagattcccgttcttgaaaatccgtacttttccaaacccagaaaacagatggaattcgaggattactcctgtgagtaaatacttttatgcagacttcttccgcttgattgacaccgtattctattctcgtaagatgatacacactggctaagaggccgcctggtgccacatcataggcacattgcgaacgtaaataattgtaaccatatacatataaaattacagcaatagaatgccaatcttcgggctttatttgtaaagtctctattccttggtaatcgaagcccaacgatctatgaataagcccgcgtttggctagccaaacggacaaagtgccctgcat
tcaataagcatcttggatttcataaaaattgggggcaatataatccttacgtaaaggccatcctatccaactttccggcattaaaatccgtttcagtcgtggatgactatcataagtgattcctaacatatcataagattcccgttcttgaaaatccgtacttttccaaacccagaaaacagatggaattcgaggattactcctgtgagtaaatacttttatgcagacttcttccgcttgattgacaccgtattctattctcgtaagatgatacacactcgctaagaggccgcctggtgccacatcataggcacattgcgaacgtaaataattgtaaccatatacatataaaattacagcaatagaatgccagtcttcgggctttatttgtaaagtctctattccttggtaatcgaagcccaacgatctatgaataagcccgcgtttggctagccaaacggacaaagtgccctgcat
tcaataagcatcttggatttcataaaaattgggggcaatataatccttacgtaaaggccatcctatccaactttccggcattaaaatccgtttcagtcgtggatgactatcataagtgattcctaacatatcataagattcccgttcttgaaaatccgtacttttccaaacccagaaaacagatggaattcgaggattactcctgtgagtaaatacttttatgcagacttcttccgcttgattgacaccgtattctattctcgtaagatgatacacactcgctaagaggccgcctggtgccacatcataggcacattgcgaacgtaaataattgtaaccatatacatataaaattacagcaatagaatgccaatcttcgggctttatttgtaaagtctctattccttggtaatcgaagcccaacgatctatgaataagcccgcgtttggctagccaaacggacaaagtgccctgcat
tcaataagcatcttggatttcataaaaattgggggcaatataatccttacgtaaaggccatcctatccaactttccggcattaaaatccgtttcagtcgtggatgactatcataagtgattcctaacatatcataagattcccgttcttgaaaatccgtacttttccaaacccagaaaacagatggaattcgaggattactcctgtgagtaaatacttttatgcagacttcttccgcttgattgacaccgtattctattctcgtaagatgatacacactcgctaagaggccgcctggtgccacatcataggcacattgcgaacgtaaataattgtaaccatatacatataaaattacagcaatagaatgccaatcttcgggctttatttgtaaagtctctattccttggtaatcgaagcccaacgatctatgaataagcccgcgtttggctagccaaacggacaaagtgccctgcat
tcaataagcatcttggatttcataaaaattgggggcaatataatccttacgtaaaggccatcctatccaactttccggcattaaaatccgtttcagtcgtggatgactatcataagtgattcctaacatatcataagattcccgttcttgaaaatccgtacttttccaaacccagaaaacagatggaattcgaggattactcctgtgagtaaatacttttatgcagacttcttccgcttgatttacaccgtattctattctcgtaagatgatacacactcgctaagaggccgcctggtgccacatcataggcacattgcgaacgtaaataattgtaaccatatacatataaaattacagcaatagaatgccagtcttcgggctttatttgtaaagtctctattccttggtaatcgaagcccaacgatctatgaataagcccgcgtttggctagccaaacggacaaagtgccctgcat
tcaataagcatcttggatttcataaaaattgggggcaatataatccttacgtaaaggccaccctatccaactttccggcattaaaatccgtttcagtcgcggatggctataataagtgattcctaacatatcataagattcccgttcttgaaaatccgtacttttccaaacccagaaaacagatggaattcgaggattactcctgtgagtaaatacttttatgcagacttcttccgcttgattgacaccgtattctattctcgtaagatgatacacactggctaagaggccacctggtgccacatcataggcacattgcgaacgtaaataattgtaaccgtatacatataaaattacagcaatagaatgccaatcttcgggctttatttgtaaagtctctattccttggtaatcgaagcccaacgatctatgaataagcccacgtttagctagccaaacggacaaggtgccctgcat
tcaataagcatcttggatttcataaaaattgggggcaatataatccttacgtaaaggccaccctatccaactttccggcattaaaatccgtttcagtcgcggatggctataataagtgattcctaacatatcataagattcccgttcttgaaaatccgtacttttccaaacccagaaaacagatggaattcgaggattactcctgtgagtaaatacttttatgcagacttcttccgcttgattgacaccgtattctattctcgtaagatgatacacactggctaagaggccacctggtgccacatcataggcacattgcgaacgtaaataattgtaaccgtatacatataaaattacagcaatagaatgccaatcttcgggctttatttgtaaagtctctattccttggtaatcgaagcccaacgatctatgaataagcccacgtttagctagccaaacggacaaggtgccctgcat
tcaataagcatcttggatttcataaaaattgggggcaatataatccttacgtaaaggccaccctatccaactttccggcattaaaatccgtttcagtcgcggatggctataataagtgattcctaacatatcataagattcccgttcttgaaaatccgtacttttccaaacccagaaaacagatggaattcgaggattactcctgtgagtaaatacttttatgcagacttcttccgcttgattgacaccgtattctattctcgtaagatgatacacactggctaagaggccacctggtgccacatcataggcacattgcgaacgtaaataattgtaaccgtatacatataaaattacagcaatagaatgccaatcttcgggctttatttgtaaagtctctattccttggtaatcgaagcccaacgatctatgaataagcccacgtttagctagccaaacggacaaggtgccctgcat
tcaataagcatcttggatttcataaaaattgggggcaatataatccttacgtaaaggccaccctatccaactttccggcattaaaatccgtttcagtcgcggatggctataataagtgattcctaacatatcataagattcccgttcttgaaaatccgtacttttccaaacccagaaaacagatggaattcgaggattactcctgtgagtaaatacttttatgcagacttcttccgcttgattgacaccgtattctattctcgtaagatgatacacactggctaagaggccacctggtgcaacatcataggcacattgcgaacgtaaataattgtaaccatatacatataaaattacagcaatagaatgcaaatcttcgggctttatttgtaaagtctctattccttggtaatcgaagcccaatgatctatgaataagcccacgtttggctagccaaacggacaaagtgccctgcat
tcaataagcatcttggatttcataaaaattgggggcaatataatccttacgtaaaggccaccctatccaactttccggcattaaaatccgtttcagtcgcggatggctataataagtgattcctaacatatcataagattcccgttcttgaaaatccgtacttttccaaacccagaaaacagatggaattcgaggattactcctgtgagtaaatacttttatgcagacttcttccgcttgattgacaccgtattctattctcgtaagatgatacacactggctaagaggccacctggtgcaacatcataggcacattgcgaacgtaaataattgtaaccatatacatataaaattacagcaatagaatgaaaatcttcgggctttatttgtaaagtctctattccttggtaatcgaagcccaatgatctatgaataagcccacgtttggctagccaaacggacaaagtgccctgcat
tcaataagcatcttggatttcataaaaattgggggcaatataatccttacgtaaaggccatcctatccaactttccggcattaaaatccgtttcagtcgtggatgactatcataagtgattcctaacatatcataagattcccgttcttgaaaatccgtacttttccaaacccagaaaacagatggaattcgaggattactcctgtgagtaaatacttttatgcagacttcttccgcttgattgacaccgtattctattctcgtaagatgatacacactcgctaagaggccgcctggtgccacatcataggcacattgcgaacgtaaataattgtaaccatatacatataaaattacagcaatagaatgccaatcttcgggctttatttgtaaagtctctattccttggtaatcgaagcccaacgatctatgaataagcccgcgtttggctagccaaacggacaaagtgccctgcat
tcaataagcatcttggatttcataaaaattgggggcaatataatccttacgtaaaggccaccctatccaactttccggcattaaaatccgtttcagtcgcggatggctataataagtgattcctaacatatcataagattcccgttcttgaaaattcgtacttttccaaacccagaaaacagatggaattcgaggattactcctgtgagtaaatacttttatgcagacttcttccgcttgattgacaccgtattctattctcgtaagatgatacacactggctaagaggccacctggtgccacatcataggcacattgcgaacgtaaataattgtaaccgtatacatataaaattacagcaatagaatgccaatcttcgggctttatttgtaaagtctctattccttggtaatcgaagcccaacgatctatgaataagcccacgtttggctagccaaacggacaaagtgccctgcat
tcaataagcatcttggatttcataaaaattgggggcaatataatccttacgtaaaggccaccctatccaactttccggcattaaaatccgtttcagtcgcggatggctataataagtgattcctaacatatcataagattcccgttcttgaaaatccgtacttttccaaacccagaaaacagatggaattcgaggattactcctgtgagtcaatacttttatgcagacttcttccgcttgattgacaccgtattctattctcgtaagatgatacacactggctaagaggccacctggtgcaacatcataggcacattgcgaacgtaaataattgtaaccgtatacatataaaattacagcaatagaatgccaatcttcgggctttatttgtaaagtctctattccttggtaatcgaagcccaacgatctatgaataagcccacgtttggctagccaaacggacaaagtgccctgcat
tcaataagcatcttggatttcataaaaattgggggcaatataatccttacgtaaaggccaccctatccaactttccggcattaaaatccgtttcagtcgcggatggctataataagtgattcctaacatatcataagattcccgttcttgaaaatccgtacttttccaaacccagaaaacagatggaattcgaggattactcctgtgagtaaatacttttatgcagacttcttccgcttgattgacaccgtattctattctcgtaagatgatacacactggctaagaggccacctggtgccacatcataggcacattgcgaacgtaaataattgtaaccgtatacatataaaattacagcaatagaatgccaatcttcgggctttatttgtaaagtctctattccttggtaatcgaagcccaacgatctatgaataagcccacgtttggctagccaaacggacaaagtgccctgcat
tcaataagcatcttggatttcataaaaattgggggcaatataatccttacgtaaaggccaccctatccaactttccggcattaaaatccgtttcagtcgcgggtggctatcataagtgattcctaacatatcataagattcccgttcttgaaaatccgtacttttccaaacccagaaaacagatggaattcgaggattactcctgtgagtaaatacttttatgcagacttcttccgcttgattgacaccgtattctattctcgtaagatgatacacactggctaagaggccacctggtgccacatcataggcacattgcgaacgtaaataattgtaaccgtatacatataaaattacagcaatagaatgccaatcttcgggctttatttgtaaagtctctattccgtggtaatcgaagcccaacgatctatgaataagcccacgtttggctagccaaacggacaaagtgccctgcat
tcaataagcatcttggatttcataaaaattgggggcaatataatccttacgtaaaggccaccccatccaactttcgggcattaaaatccgtttcagtcgcggatgactatcataagtgattcctaacatatcataagattcccgttcttgaaaatccgtacttttccaaacccagaaaacagagggaagtcgaggattactcctcggagtaaatacttttatgcagacttcttccgcttgattgacaccatattctattctcgtaagatgatacacactggctaagaggccacctggtgccacatcataggcacattgcaaacgtaaataattgtaaccatatacatataaaattacagcaatagcatgccaatcttcgggctttatttgtaacgtctctattccttggtaatcgaagcccaacgatctatgaatcagcccacgtttagctagccaaacggacaaagtgccctgcat
tcaataagcatcttggatttcataaaaattcggggcaatataatccttacgtaaaggccaccctatccaactttcgggcattaaaatccgtttcagtcgtggatgtctatcataagtgattcctaacatatcataagattcccgttcttgaaaatccgtacttttccaaacccagaaaacagatggaattcgaggattactccgaggagtaaatacttttatgcagacttcttctgcttgattgacaccatattctattctcgtaagatgatacacactggctaagaggccacctggtgccacatcataggcacattgcgaacgtaaataattgtaaccatatacatataaaattacagcaatagaatgccaatcttcgggctttatttgtaaagtctctattccttggtaatcgaagcccaacgatctatgaatcagcccgcgtttggctagccaaacggacaaagtgccctgcat
tcaataagcatcttggatttcataaaaattcggggcaatataatccttacgtaaaggccaccctatccaactttcgggcattaaaatccgtttcagtcgtggatgtctatcataagtgattcctaacatatcataagattcccgttcttgaaaatccgtacttttccaaacccagaaaacagatggaattcgaggattactccgaggagtaaatacttttatgcagacttcttctgcttgattgacaccatattctattctcgtaagatgatacacactggctaagaggccacctggtgccacatcataggcacattgcgaacgtaaataattgtaaccatatacatataaaattacagcaatagaatgccaatcttcgggctttatttgtaaagtctctattccttggtaatcgaagcccaacgatctatgaatcagcccgcgtttggctagccaaacggacaaagtgccctgcat
tcaataagcatcttggatttcataaaaattgggggcaatataatccttacgtaaaggccaccccatccaactttcgggcattaaaatccgtttcagtcgtggatggctatcataagtgattcctaacatatcataagattcccgttcttgaaaatccgtacttttccaaacccagaaaacagagggaattcgaggattactcctctgagtaaatacttttatgcagacttcttccgcttgattgacaccatattctattctcgtaagatgatacacactggctaagaggccacctggtgccacatcataggcacattgcaaacgtaaataattgtaaccatatacatataaaattacagcaatagcatgccaatcttcgggctttatttgtaaagtctctattccttggtaatcgaagcccaacgatctatgaatcagcccgcgtttggctagccaaacggacaaagtgccctgcat
tcaataagcatcttggatttcataaaaattgggggcaatataatccttacgtaaaggccaccctatccaactttccggcattaaaatccgtttcagtcgcggatggctataataagtgattcctaacatatcataagattcccgttcttgaaaatccgtacttttccaaacccagaaaacagatggaattcgaggattactcctgtgagtaaatacttttatgcagacttcttccgcttgattgacaccgtattctattctcgtaagatgatacacactggctaagaggccacctggtgccacatcataggcacattgcgaacgtaaataattgtaaccgtatacatataaaattacagcaatagaatgccaatcttcgggctttatttgtaaagtctctattccttggtaatcgaagcccaacgatctatgaataagcccacgtttggctagccaaacggacaaagtgccctgcat
tcaataagcatcttggatttcataaaaattgggggcaatataatccttacgtaaaggccaccctatccaactttccggcattaaaatccgtttcagtcgcggatggctataataagtgattcctaacatatcataagattcccgttcttgaaaatccgtacttttccaaacccagaaaacagatggaattcgaggattactcctgtgagtcaatacttttatgcagacttcttccgcttgattgacaccgtattctattctcgtaagatgatacacactggctaagaggccacctggtgcaacatcataggcacattgcgaacgtaaataattgtaaccgtatacatataaaattacagcaatagaatgccaatcttcgggctttatttgtaaagtctctattccttggtaatcgaagcccaacgatctatgaataagcccacgtttggctagccaaacggacaaagtgccctgcat
tcaataagcatcttggatttcataaaaattgggggcaatataatccttacgtaaaggccaccctatccaactttccggcattaaaatccgtttcagtcgcggatggctataataagtgattcctaacatatcataagattcccgttcttgaaaatccgtacttttccaaacccagaaaacagatggaattcgaggattactcctgtgagtaaatacttttatgcagacttcttccgcttgattgacaccgtattctattctcgtaagatgatacacactggctaagaggccacctggtgccacatcataggcacattgcgaacgtaaataattgtaaccgtatacatataaaattacagcaatagaatgccaatcttcgggctttatttgtaaagtctctattccttggtaatcgaagcccaacgatctatgaataagcccacgtttagctagccaaacggacaaggtgccctgcat
tcaataagcatcttggatttcataaaaattgggggcaatataatccttacgtaaaggccaccctatccaactttcgggcattaaaatccgtttcagtcgtggatggctatcataagtgattcctaacatatcataagattcccgttcttgaaaatccgcacttttccaaacccagaaaacagatggaattcgaggattactcctgtgagtaaatacttttatgcagacttcctccgcttgattaacaccatattctattctcgtaagatgatacacactggctaagaggccgcctggtgccacatcataggcacattgcgaacgtaaataattgtaaccatatacatataaaattacagcaatagaatgccaatcttcgggctttatttgtaaagtctctattccttggtaatcgaaacccaacgatctatgaatcagcccgcgtttggctagccaaaccgacaaagtgccctgcat
tcaataagcatcttggatttcataaaaattgggggcaatataatccttacgtaaaggccatcccatccaactttcgggcattaaaatccgtttcagtcgtggatggctatcataagtgattcctaacatatcataagattcccgttcttgaaaatccgtacttttccaaacccagaaaacagagggaattcgaggattacttctctgagtaaatacttttatgcagacttcttccgcttgattgacaccatattctattctcgtaagatgatacacactagctaagaggccacctggtgcgacatcataggcacattgtaaacgtaaataattgtaaccatatacatataaaattacagcaatagcatgccaatcttcgggctttatttgtaaagtctctattccttggtaatcgaagcccaacgatctatgaatcagcccgcgtttggctagccaaacggacaaagtgccctgcat
tcaataagcatcttggatttcataaaaattgggggcaatataatccttacgtaaaggccatcctatccaactttccggcattaaaatccgtttcagtcgtggatgactatcataagtgattcctaacatatcataagattcccgttcttgaaaatccgtacttttccaaacccagaaaacagatggaattcgaggattactcctgtgagtaaatacttttatgcagacttcttccgcttgattgacaccgtattctattctcgtaagatgatacacactcgctaagaggccgcctggtgccacatcataggcacattgcgaacgtaaataattgtaaccatatacatataaaattacagcaatagaatgccagtcttcgggctttatttgtaaagtctctattccttggtaatcgaagcccaacgatctatgaataagcccgcgtttggctagccaaacggacaaagtgccctgcat
tcaataagcatcttggatttcataaaaattgggggcaatataatccttacgtaaaggccatcctatccaactttccggcattaaaatccgtttcagtcgtggatgactatcataagtgattcctaacatatcataagattcccgttcttgaaaatccgtacttttccaaacccagaaaacagatggaattcgaggattgctcctgtgagtaaatacttttatgcagacttcttccgcttgattgacaccgtattctattctcgtaagatgatacacactcgctaagaggccgcctggtgccacatcataggcacattgcgaacgtaaataattgtaaccatatacatataaaattacagcaatagaatgccaatcttcgggctttatttgtaaagtctctattccttggtaatcgaagcccaacgatctatgaataagcccgcgtttggctagccaaacggacaaagtgccctgcat
tcaataagcatcttggatttcataaaaattgggggcaatataatccttacgtaaaggccaccctatccaactttccggcattaaaatccgtttcagtcgcggatggctataataagtgattcctaacatatcataagattcccgttcttgaaaattcgtacttttccaaacccagaaaacagatggaattcgaggattactcctgtgagtaaatacttttatgcagacttcttccgcttgattgacaccgtattctattctcgtaagatgatacacactggctaagaggccacctggtgccacatcataggcacattgcgaacgtaaataattgtaaccgtatacatataaaattacagcaatagaatgccaatcttcgggctttatttgtaaagtctctattccttggtaatcgaagcccaacgatctatgaataagcccacgtttggctagccaaacggacaaagtgccctgcat
tcaataagcatcttggatttcataaaaattgggggcaatataatccttacgtaaaggccaccctatccaactttccggcattaaaatccgtttcagtcgcggatggctataataagtgattcctaacatatcataagattcccgttcttgaaaatccgtacttttccaaacccagaaaacagatggaattcgaggattactcctgtgagtaaatacttttatgcagacttcttccgcttgattgacaccgtattctattctcgtaagatgatacacactggctaagaggccacctggtgccacatcataggcacattgcgaacgtaaataattgtaaccgtatacatataaaattacagcaatagaatgccaatcttcgggctttatttgtaaagtctctattccttggtaatcgaagcccaacgatctatgaataagcccacgtttggctagccaaacggacaaagtgccctgcat
tcaataagcatcttggatttcataaaaattgggggcaatataatccttacgtaaaggccaccctatccaactttccggcattaaaatccgtttcagtcgcggatggctatcataagtgattcctaacatatcataagattcccgttcttgaaaatccgtacttttccaaacccagaaaacagatggaattcgaggattactcctgtgagtaaatacttttatgcagacttcttccgcttgattgacaccgtattctattctcgtaagatgatacacactggctaagaggccacctggtgccacatcataggcacattgcgaacgtaaataattgtaaccgtatacatataaaattacagcaatagaatgccaatcttcgggctttatttgtaaagtctctattccttggtaatcgaagcccaacgatctatgaataagcccacgtttggctagccaaacggacaaagtgccctgcat
tcaataagcatcttggatttcataaaaattgggggcaatataatccttacgtaaaggccaccctatccaactttccggcattaaaatccgtttcagtcgcggatggctatcataagtgattcctaacatatcataagattcccgttcttgaaaatccgtacttttccaaacccagaaaacagatggaattcgaggattactcctgtgagtaaatacttttatgcagacttcttccgcttgattgacaccgtattctattctcgtaagatgatacacactggctaagaggccacctggtgccacatcataggcacattgcgaacgtaaataattgtaaccgtatacatataaaattacagcaatagaatgccaatcttcgggctttatttgtaaagtctctattccgtggtaatcgaagcccaacgatctatgaataagcccacgtttggctagccaaacggacaaagtgccctgcat
tcaataagcatcttggatttcataaaaattgggggcaatataatctttacgtaaaggccaccctatccaactttcgggcattaaaatccgtttcagtcgtggatggctatcataagtgattcctaacatatcataagattcccgttcttgaaaatccgtacttttccaaacccagaaaacggatggaattcgaggattactcctgtgcataaatacttttatgcagacttcttccgcttgattgacaccatattctattctcgtaagatgatacacactggctaagaggccaccaggtgccacatcataggcacattgcgaacgtaaataattgtaaccatatacatataaaattacagcaatagaatgccaatcttcgggctttatttgtaaagtctctattccttggtaatcgaagcccaacgatctatgaatcagcccgcgtttggctaaccaaacggacaaagtaccctgcat
tcaataagcatcttggatttcataaaaattgggggcaatataatccttacgtaaaggccaccctatccaactttccggcattaaaatccgtttcagtcgcggatggctatcataagtgattcctaacatatcataagattcccgttcttgaaaatccgtacttttccaaacccagaaaacagatggaattcgaggattactcctgtgagtaaatacttttatgcagacttcttccgcttgattgacaccgtattctattctcgtaagatgatacacactggctaagaggccacctggtgccacatcataggcacattgcgaacgtaaataattgtaaccgtatacatataaaattacagcaatagaatgccaatcttcgggctttatttgtaaagtctctattccttggtaatcgaagcccaacgatctatgaataagcccacgtttggctagccaaacggacaaagtgccctgcat
tcaataagcatcttggatttcataaaaattgggggcaatataatccttacgtaaaggccaccccatccaactttcgggcattaaaatccgtttcagtcgtggatggctatcataagtgattcctaacatatcataagattcccgttcttgaaaatccgtacttttccaaacccagaaaacagagggaattcgaggattactcctctgagtaaatacttttatgcagacttcttccgcttgattgacaccatattctattctcgtaagatgatacacactggctaagaggccacctggtgccacatcataggcacattgcaaacgtaaataattgtaaccatatacatataaaattacagcaatagcatgccaatcttcgggctttatttgtaaagtctctattccttggtaatcgaagcccaacgatctatgaatcagcccgcgtttggctagccaaacggacaaagtgccctgcat
tcaataagcatcttggatttcataaaaattgggggcaatataatccttacgtaaaggccaccccatccaactttcgggcattaaaatccgtttcagtcgtggatggctatcataagtgattcctaacatatcataagattcccgttcttgaaaatccgtacttttccaaacccagaaaacagagggaattcgaggattactcctctgagtaaatacttttatgcagacttcttccgcttgattgacaccatattctattctcgtaagatgatacacactggctaagaggccacctggtgccacatcataggcacattgcaaacgtaaataattgtaaccatatacatataaaattacagcaatagcatgccaatcttcgggctttatttgtaaagtctctattccttggtaatcgaagcccaacgatctatgaatcagcccgcgtttggctagccaaacggacaaagtgccctgcat
tcaataagcatcttggatttcataaaaattgggggcaatataatccttacgtaaaggccatcccatccaactttcgggcattaaaatccgtttcagtcgtggatggctatcataagtgattcctaacatatcataagattcccgttcttgaaaatccgtacttttccaaacccagaaaacagagggaattcgaggattacttctctgagtaaatacttttatgcagacttcttccgcttgattgacaccatattctattctcgtaagatgatacacactagctaagaggccacctggtgcgacatcataggcacattgtaaacgtaaataattgtaaccatatacatataaaattacagcaatagcatgccaatcttcgggctttatttgtaaagtctctattccttggtaatcgaagcccaacgatctatgaatcagcccgcgtttggctagccaaacggacaaagtgccctgcat
tcaataagcatcttggatttcataaaaattgggggcaatataatccttacgtaaaggccaccctatccaactttccggcattaaaatccgtttcagtcgcggatggctataataagtgattcctaacatatcataagattcccgttcttgaaaatccgtacttttccaaacccagaaaacagatggaattcgaggattactcctgtgagtaaatacttttatgcagacttcttccgcttgattgacaccgtattctattctcgtaagatgatacacactggctaagaggccacctggtgcaacatcataggcacattgcgaacgtaaataattgtaaccatatacatataaaattacagcaatagaatgcaaatcttcgggctttatttgtaaagtctctattccttggtaatcgaagcccaatgatctatgaataagcccacgtttggctagccaaacggacaaagtgccctgcat
tcaataagcatcttggatttcataaaaattgggggcaatataatccttacgtaaaggccaccctatccaactttccggcattaaaatccgtttcagtcgcggatggctataataagtgattcctaacatatcataagattcccgttcttgaaaatccgtacttttccaaacccagaaaacagatggaattcgaggattactcctgtgagtaaatacttttatgcagacttcttccgcttgattgacaccgtattctattctcgtaagatgatacacactggctaagaggccacctggtgcaacatcataggcacattgcgaacgtaaataattgtaaccatatacatataaaattacagcaatagaatgcaaatcttcgggctttatttgtaaagtctctattccttggtaatcgaagcccaatgatctatgaataagcccacgtttggctagccaaacggacaaagtgccctgcat
tcaataagcatcttggatttcataaaaattgggggcaatataatccttacgtaaaggccaccctatccaactttcgggcattaaaatccgtttcagtcgtggatggctagcataagtgattcctaacatatcataagattcccgttcttgaaaatccgtacttttccaaacccagaaaacagatggaattcgaggattactcctgtgagtaaatacttttatgcagacttcttccgcttgattgacaccatattctattctcgtaagatgatacacactggctaagaggccgcctggtgccacatcataggcacattgcaaacgtaaataattgtaaccatatacatataaaattacagcaatagaatgccaatcttcgggctttatttgtaaagtctctattccttggtaatcgaaacccaacgatctatgaatcagcccgcgtttggctagccaaaccgacaaagtgccctgcat
tcaataagcatcttggatttcataaaaattgggggcaatataatctttacgtaaaggccaccctatccaactttcgggcattaaaatccgtttcagtcgtggatggctatcataagtgattcctaacatatcataagattcccgttcttgaaaatccgtacttttccaaacccagaaaacggatggaattcgaggattactcctgtgcataaatacttttatgcagacttcttccgcttgattgacaccatattctattctcgtaagatgatacacactggctaagaggccaccaggtgccacatcataggcacattgcgaacgtaaataattgtaaccatatacatataaaattacagcaatagaatgccaatcttcgggctttatttgtaaagtctctattccttggtaatcgaagcccaacgatctatgaataagcccgcgtttggctaaccaaacggacaaagtaccctgcat
tcaataagcatcttggatttcataaaaattgggggcaatataatctttacgtaaaggccaccctatccaactttcgggcattaaaatccgtttcagtcgtggatggctatcataagtgattcctaacatatcataagattcccgttcttgaaaatccgtacttttccaaacccagaaaacggatggaattcgaggattactcctgtgcataaatacttttatgcagacttcttccgcttgattgacaccatattctattctcgtaagatgatacacactggctaagaggccaccaggtgccacatcataggcacattgcgaacgtaaataattgtaaccatatacatataaaattacagcaatagaatgccaatcttcgggctttatttgtaaagtctctattccttggtaatcgaagcccaacgatctatgaatcagcccgcgtttggctaaccaaacggacaaagtaccctgcat
tcaataagcatcttggatttcataaaaattgggggcaatataatctttacgtaaaggccaccctatccaactttcgggcattaaaatccgtttcagtcgtggatggctatcataagtgattcctaacatatcataagattcccgttcttgaaaatccgtacttttccaaacccagaaaacggatggaattcgaggattactcctgtgcataaatacttttatgcagacttcttccgcttgattgacaccatattctattctcgtaagatgatacacactggctaagaggccaccaggtgccacatcataggcacattgcgaacgtaaataattgtaaccatatacatataaaattacagcaatagaatgccaatcttcgggctttatttgtaaagtctctattccttggtaatcgaagcccaacgatctatgaataagcccgcgtttggctaaccaaacggacaaagtaccctgcat
tcaataagcatcttggatttcataaaaattgggggcaatataatccttacgtaaaggccaccctatccaactttcgggcattaaaatccgtttcagtcgtggatggctagcataagtgattcctaacatatcataagattcccgttcttgaaaatccgtacttttccaaacccagaaaacagatggaattcgaggattactcctgtgagtaaatacttttatgcagacttcttccgcttgattgacaccatattctattctcgtaagatgatacacactggctaagaggccgcctggtgccacatcataggcacattgcaaacgtaaataattgtaaccatatacatataaaattacagcaatagaatgccaatcttcgggctttatttgtaaagtctctattccttggtaatcgaaacccaacgatctatgaatcagcccgcgtttggctagccaaaccgacaaagtgccctgcat
tcaataagcatcttggatttcataaaaattgggggcaatataatccttacgtaaaggccaccctatccaactttccggcattaaaatccgtttcagtcgcggatggctataataagtgattcctaacatatcataagattcccgttcttgaaaatccgtacttttccaaacccagaaaacagatggaattcgaggattactcctgtgagtaaatacttttatgcagacttcttccgcttgattgacaccgtattctattctcgtaagatgatacacactggctaagaggccacctggtgccacatcataggcacattgcgaacgtaaataattgtaaccgtatacatataaaattacagcaatagaatgccaatcttcgggctttatttgtaaagtctctattccttggtaatcgaagcccaacgatctatgaataagcccacgtttggctagccaaacggacaaagtgccctgcat
tcaataagcatcttgtatttcataaaaattgggggcaatataatccttacgtaaaggccaccctatccaactttcgggcattaagatacgtttcaatcgtggatggctatcataagtgattcctaacatatcataagattcccgttcttgaaaatccgtacttttccaaacccagaaaacagatggaattataggattactcctgtgagtaaatacttttatgcagacttcttccgcttgattgacaccatattctattctcgtaagatgatacacactggctaagaggccacctggtgccacatcataggcacattgcgaacgtaaataattgtaaccatatacatataaaattacagcaatagaatgccaatcttcgggctttatttgtaaagtctctattccttggtaatcgaagcccaacgatcgatgaaccagcccgcgtttggctagccaaacggacaaagtgccctgcat

-ctaatttatgaataatatttttttctt-attctctaac---cccccccctaattcactaaatcgtgggaagatactggacttttgtatttaaaaaatgtttcagtagagatctctgaagtagatgatgctgggtagagtaattcttgatcataatttccagtatgcgtactgcgtacaacaaaaaatttgtgattggtagtaaaacaccgattaccctgttgaggtcgaattcgatccgtatagatttctctagctattttcttacgaagctttgttatagcgtctataacagcctctggtttaggtggacaacccggcaaatagacatctacaggaattagcttatcaactcctcgaacagtactataagaatcggtactgaacatcccccctgtaattgtacacgctcccatagcaataacatactttggttcaggcatttgttcatataatctcactaaagaaggagccattttcattgttactgtacctgctgttaaaataaggtccgcctgcctaggacttgatcttggtactagcccataacgatcaaagtcaaatcgggagcctattaatgaggcaaattcaatgaaacaacaactggtaccataaagaagcggccataggctggaaagtcttgaccaatttgaaagatcatttaacgtggttgaaataactgaattttttgttgttcgatcaagtacgggaaacttaatggaattcat
-ctaatttatgaataatatttttttctt-attctctaa-----ccccccctaattcactaattcgggggaagatactggacttttgtatttaaaaaatgtttcagtagagatctctgaagtagatgatggtgggtagagtaattcttgatcataatttccagtatgcgtactgcgtacaacaaaaaatttgtgattggtagtaaaacaccgattaccctgttgaggtctaattcgatccgtatagatttctctagctattttcttacgaagctttgttatagcgtctataacagcctctggtttaggtggacaacccggcaaatagacatctacaggaattagcttatcaactcctcgaacagtactataagaatcggtactgaacatcccccctgtaattgtacacgctcccatagcaataacatactttggttcaggcatttgttcatataatctcactaaagaaggagccattttcattgttactgtacctgctgttaaaataaggtccgcctgcctaggacttgatcttggtactagcccataacgatcaaagtcaaatcgggagcctattaatgaggcaaattcaatgaaacaacaactggtaccataaagaagcggccataggctggaaagtcttgaccaatttgaaagatcatttaacgtggttgaaataactgaattttttgttgttcgatcaagtacgggaaacttaatggaattcat
-ctaatttatgaataatatttttttctt-attctctaa-----ccccccctaattcactaattcgtgggaagatactggacttttgtatttaaaaaatgtttcagtagagatctctgaagtagatgatggtgggtagagtaattcttgatcataatttccagtatgcgtactgcgtacaacaaaaaatttgtgattggtagtaaaacaccgattaccctgttgaggtctaattagatccgtatagatttctctagctattttcttacgaagctttgttatagcgtctataacagcctctggtttaggtggacaacccggcaaatagacatctacaggaattagcttatcaactcctcgaacagtactataagaatcggtactgaacatcccccctgtaattgtacacgctcccatagcaataacatactttggttcaggcatttgttcatataatctcactaaagaaggagccattttcattgttactgtacctgctgttaaaataaggtccgcctgcctaggacttgatcttggtactagcccataacgatcaaagtcaaatcgggagcctattaatgaggcaaattcaatgaaacaacaactggtaccataaagaagcggccataggctggaaagtcttgaccaatttgaaagatcatttaacgtggttgaaataactgaattttttgttgttcgatcaagtacgggaaacttaatggaattcat
ctaaatttatg---aatatttttttctt-attctctaaccg-cccccccctaattcactaattcgggggaagatactggacttttgtatttaaaaaatgtttcagtagagatctctgaagcagatgatggtggatagagtaattctttatcataatttccagtatgcgtactgcgtacaacaaaaaacttgtgattggtagtaaaacaccgattaccctgttgaggtctaattcgatccttatagatttctctagctattttcttacgaagttttgttatagcgtctataacagcctctggtttaggtggacaacccggcaaatagacatccacaggaattagcttatcaactcctcgaacagtactataagaatcggtactgaacatcccccctgtaattgtacacgctcccatagcaataacatactttggttcaggcatttgttcatataacctcactaaagaaggagccattttcattgttactgtacctgctgttaaaataaggtccgcctgtctaggacttgatcttggtactagcccataacgatcaaagtcaaatcgggagcctattaatgaggcaaattcaatgaaacaacaactggtaccataaagaagtggccataggctggaaagtcttgaccaatttgaaagatcatttaacgtagttgaaataactgaattttttgttgttcgatccagtacgggaaacttaatggaattcat
-ctaatttatgaataatatttttttctt-attctctaa------cccccctaattcactaaatcgtgggaagatactggacttttgtatttaaaaaatgtttcagtagagatctctgaagtagatgatgctgggtagagtaattcttgatcataatttccagtatgcgtactgcgtacaacaaaaaatttgtgattggtagtaaaacaccgattaccctgttgaggtcgaattcgatccgtatagatttctctagctattttcttacgaagctttgttatagcgtctataacagcctctggtttaggtggacaacccggcaaatagacatctacaggaattagcttatcaactcctcgaacagtactataagaatcggtactgaacatcccccctgtaattgtacacgctcccatagcaataacatactttggttcaggcatttgttcatataatctcactaaagaaggagccattttcattgttactgtacctgctgttaaaataaggtccgcctgcctaggacttgatcttggtactagcccataacgatcaaagtcaaatcgggagcctattaatgaggcaaattcaatgaaacaacaactggtaccataaagaagcggccataggctggaaagtcttgaccaatttgaaagatcatttaacgtggttgaaataactgaattttttgttgttcgatcaagtacgggaaacttaatggaattcat
-ctaatttatgaataatatttttttctt-attctctaa------cccccctaattcactaaatcgtgggaagatactggacttttgtatttaaaaaatgtttcagtagagatctctgaagtagatgatgctgggtagagtaattcttgatcataatttccagtatgcgtactgcgtacaacaaaaaatttgtgattggtagtaaaacaccgattaccctgttgaggtcgaattcgatccgtatagatttctctagctattttcttacgaagctttgttatagcgtctataacagcctctggtttaggtggacaacccggcaaatagacatctacaggaattagcttatcaactcctcgaacagtactataagaatcggtactgaacatcccccctgtaattgtacaggctcccatagcaataacatactttggttcaggcatttgttcatataatctcactaaagaaggagccattttcattgttactgtacctgctgttaaaataaggtccgcctgcctaggacttgatcttggtactagcccataacgatcaaagtcaaatcgggagcctattaatgaggcaaattcaatgaaacaacaactggtaccataaagaagcggccataggctggaaagtcttgaccaatttgaaagatcatttaacgtggttgaaataactgaattttttgttgttcgatcaagtacgggaaacttaatggaattcat
ctaaatttatg---aatatttttttctt-attctctaatcgccccccccctaattcactaattcgggggaagatactggacttttgtatttaaaaaatgtttcagtagagatctctgaagtagatgatggtggatagagtaattctttatcataatttccagtatgcgtactgcgtacaacaaaaaacttgtgattggtagtaaaacaccgattacccagttgaggtctaattcgatccttatagatttctctagctattttcttacgaagttttgttatagcgtctataacagcctctggtttaggtggacaacccggcaaatagacatctacaggaattagcttatcaactcctcgaacagtactataagaatcggtactgaacatcccccctgtaattgtacacgctcccatagcaataacatactttggttcaggcatttgttcatataacctcactaaagaaggagccattttcattgttactgtacctgctgttaaaataaggtccgcctgtctaggacttgatcttggtactagcccataacgatcaaagtcaaatcgggagcctattaatgaggcaaattcaatgaaacaacaactggtaccataaagaagtggccataggctggaaagtcttgaccaatttgaaagatcatttaacgtagttgaaataactgaattttttgttgttcgatccagtacgggaaacttaatggaattcat
-ctaatttatg---aatatttttttctt-attctctaaa---atcccccctaattcactaattcgtgggaagatactggacttttgtatttaaaaaaagtttcagtagagatttctgaagtagatgatggtggatagagtaattcttgatcataatttccagtatgcgtactgcgtacaacaaaaaacttgtgattggtagtaaaacaccgattaccctgttgaggtctaattcgatccttatagatttctctagctattttcttacgaagctttgttatagcgtctataaccgcctccggtttaggtggacaacccggcaaatagacatctacaggaattagcttatcaactcctcgaacagtactataagaatcggtactgaacatcccccctgtaattgtacacgctcccatagcaataacatactttggttcaggcatttgttcatataatctcactaaagaaggagccattttcattgttactgtacctgctgttaaaataaggtccgcctgtctcggacttgatcttggtactagcccataacgatcaaagtcaaatcgggagcctattaatgaggcaaattcaatgaaacaacaactggtaccataaagaagcggccataggctggaaagtcttgaccaatttgaaagatcatttaacgtagttgaaataactgaattttttgttgttcgatcaagtacgggaaacttaatggaattcat
-agaatttatg---aatatttttttctt-attctctaaa---accccccctaattcactaattcgtgggaagatactggacttttgtatttaaaaaatgtttcagtagagatctctgaagtagaggatggtggatagagtaattcttgattataatttccagtatgcgtactgcgtacaacaaaaaacttgtgagtggtagtaaaacaccgattaccctgttcaggtctaattcgatccttatagatttctctagctattttcttacgaagctttgttatagcgtctataacagcctctggtttaggtggacaacccggcaaatagacatctacaggaattagcttatcaactcctcgaacagtactataagaatcggtactgaacatcccccctgtaattgtacacgctcccatagcaataacatactttggttcaggcatttgttcatataatctcactaaagaaggagccattttcattgttactgtacctgctgttaaaataaggtccgcctgtctaggacttgatcttggtactagcccataacgatcaaagtcaaagcgggagcctattaatgaggcaaattcaatgaaacaacaactggtaccataaagaagcggccataggctggaaagtcttgaccaatttgaaagatcatttaacgtagttgaaataactgaatttgttgttgttcgatcaagtacgggaaacttaatggaattcat
-ctaatttatg---aatatttttttctt-attctctaaa---atcccccctaattcactaattcgtgggaagatactggacttttgtatttaaaaaaagtttcagtagagatttctgaagtagatgatggtggatagagtaattcttgatcataatttccagtatgcgtactgcgtacaacaaaaaacttgtgattggtagtaaaacaccgattaccctgttgaggtctaattcgatccttatagatttctctagctattttcttacgaagctttgttatagcgtctataaccgcctccggtttaggtggacaacccggcaaatagacatctacaggaattagcttatcaactcctcgaacagtactataagaatcggtactgaacatcccccctgtaattgtacacgctcccatagcaataacatactttggttcaggcatttgttcatataatctcactaaagaaggagccattttcattgttactgtacctgctgttaaaataaggtccgcctgtctcggacttgatcttggtactagcccataacgatcaaagtcaaatcgggagcctattaatgaggcaaattcaatgaaacaacaactggtaccataaagaagcggccataggctggaaagtcttgaccaatttgaaagatcatttaacgtagttgaaataactgaattttttgttgttcgatcaagtacgggaaacttaatggaattcat
-ctaatttatg---aatatttgctctt--attctctaaa---atcccgcctaattaactaattcgtgggaagatactggacttttgtatttaaaaaatgtttcagtagagatctctgaagtagatgatggtggatagagtaactcttgatcataatttccagtatgcgtactgcgtacaacaaaaaacttgtgattggtagtaaaacaccgattaccctgttgaggtttaattcgatccttatagatttctctagctattttcttacgaagctttgttatagcgtctataacagcctctggtttaggtggacaacccggcaaatagacatctacaggaattagcttatcaactcctcgaacagtactataagaatcggtactgaacatccctcctgtaattgtacacgctcccatagcaataacatactttggttcaggcatttgttcatataatctcactaaagaaggagccattttcattgttactgtacctgctgttaaaataaggtccgcctgtctaggacttgatcttggtactagcccataacgatcaaagtcaaatcgggagcctattaatgaggcaaattcaatgaaacaacaactggtaccataaagaagcggccataggctggaaagtcttgaccaatttgaaagatcatttaacgtagttgaaataactgaattttttgttgttcgatcaagtacgggaaacttaatggaattcat
-ctaatttatg---aatatttttttcttaattctctaaa---atcccccctaattcactaattcgtgggaagatactggacttttgtatttaaaaaaagtttcagtagagatttctgaagtagatgatggtggatagagtaattcttgatcataatttccagtatgcgtactgcgtacaacaaaaaacttgtgattggtagtaaaacaccgattaccctgttgaggtctaattcgatccttatagatttctctagctattttcttacgaagctttgttatagcgtctataaccgcctccggtttaggtggacaacccggcaaatagacatctacaggaattagcttatcaactcctcgaacagtactataagaatcggtactgaacatcccccctgtaattgtacacgctcccatagcaataacatactttggttcaggcatttgttcatataatctcactaaagaaggagccattttcattgttactgtacctgctgttaaaataaggtccgcctgtctcggacttgatcttggtactagcccataacgatcaaagtcaaatcgggagcctattaatgaggcaaattcaatgaaacaacaactggtaccataaagaagcggccataggctggaaagtcttgaccaatttgaaagatcatttaacgtagttgaaataactgaattttttgttgttcgatcaagtacgggaaacttaatggaattcat
-ctaatttatg---aatatttttttctt-attctctaaa---atcccccctaattcactaattcgtgggaagatactggacttttgtatttaaaaaaagtttcagtagagatttctgaagtagatgatggtggatagagtaattcttgatcataatttccagtatgcgtactgcgtacaacaaaaaacttgtgattggtagtaaaacaccgattaccctgttgaggtctaattcgatccttatagatttctctagctattttcttacgaagctttgttatagcgtctataaccgcctctggtttaggtggacaacccggcaaatagacatctacaggaattagcttatcaactcctcgaacagtactataagaatcggtactgaacatcccccctgtaattgtacacgctcccatagcaataacatactttggttcaggcatttgttcatataatctcactaaagaaggagccattttcattgttactgtacctgctgttaaaataaggtccgcctgtctcggacttgatcttggtactagcccataacgatcaaagtcaaatcgggagcctattaatgaggcaaattcaatgaaacaacaactggtaccataaagaagcggccataggctggaaagtcttgaccaatttgaaagatcatttaacgtagttgaaataactgaattttttgttgttcgatcaagtacgggaaacttaatggaattcat
-ctaatttatg---aatatttgttctt--attctctaaa---atcccgcctaattaactaattcgtgggaagatactggacttttgtatttaaaaaatgtttcagtagagatctctgaagtagatgatggtggatagagtaactcttgatcataatttccagtatgcgtactgcgtacaacaaaaaacttgtgattggtagtaaaacaccgattaccctgttgaggtttaattcgatccttatagatttctctagctattttcttacgaagctttgttatagcgtctataacagcctctggtttaggtggacaacccggcaaatagacatctacaggaattagcttatcaactcctcgaacagtactataagaatcggtactgaacatccctcctgtaattgtacacgctcccatagcaataacatactttggttcaggcatttgttcatataatctcactaaagaaggagccattttcattgttactgtacctgctgttaaaataaggtccgcctgtctaggacttgatcttggtactagcccataacgatcaaagtcaaatcgggagcctattaatgaggcaaattcaatgaaacaacaactggtaccataaagaagcggccataggctggaaagtcttgaccaatttgaaagatcatttaacgtagttgaaataactgaattttttgttgttcgatcaagtacgggaaacttaatggaattcat
-ctaatttatg---aatatttttttctt-attctctaaa---atcccccctaattcactaattcgtgggaagatactggacttttgtatttaaaaaaagtttcagtagagatttctgaagtagatgatggtggatagagtaattcttgatcataatttccagtatgcgtactgcgtacaacaaaaaacttgtgattggtagtaaaacaccgattaccctgttgaggtctaattcgatccttatagatttctctagctattttcttacgaagctttgttatagcgtctataaccgcctccggtttaggtggacaacccggcaaatagacatctacaggaattagcttatcaactcctcgaacagtactataagaatcggtactgaacatcccccctgtaattgtacacgctcccatagcaataacatactttggttcaggcatttgttcatataatctcactaaagaaggagccattttcattgttactgtacctgctgttaaaataaggtccgcctgtctcggacttgatcttggtactagcccataacgatcaaagtcaaatcgggagcctattaatgaggcaaattcaatgaaacaacaactggtaccataaagaagcggccataggctggaaagtcttgaccaatttgaaagatcatttaacgtagttgaaataactgaattttttgttgttcgatcaagtacgggaaacttaatggaattcat
-ctaatttatg---aatatttgttctt--attctctaaa---atcccccctaattcactaattcgtgggaagatactggacttttgtatttaaaaaaagtttcagtagagatttctgaagtagatgatggtggatagagtaattcttgatcataatttccagtatgcgtactgcgtacaacaaaaaacttgtgattggtagtaaaacaccgattaccctgttgaggtctaattcgatccttatagatttctctagctattttcttacgaagctttgttatagcgtctataaccgcctccggtttaggtggacaacccggcaaatagacatctacaggaattagcttatcaactcctcgaacagtactataagaatcggtactgaacatcccccctgtaattgtacacgctcccatagcaataacatactttggttcaggcatttgttcatataatctcactaaagaaggagccattttcattgttactgtacctgctgttaaaataaggtccgcctgtctcggacttgatcttggtactagcccataacgatcaaagtcaaatcgggagcctattaatgaggcaaattcaatgaaacaacaactggtaccataaagaagcggccataggctggaaagtcttgaccaatttgaaagatcatttaacgtagttgaaataactgaattttttgttgttcgatcaagtacgggaaacttaatggaattcat
-ctaatttatg---aatatttttttctt-attctctaaa---atcccccctaattcactaattcgtgggaagatactggacttttgtatttaaaaaaagtttcagtagagatttctgaagtagatgatggtggatagagtaattcttgatcataatttccagtatgcgtactgcgtacaacaaaaaacttgtgattggtagtaaaacaccgattaccctgttgaggtctaattcgatccttatagatttctctagctattttcttacgaagctttgttatagcgtctataaccgcctccggtttaggtggacaacccggcaaatagacatctacaggaattagcttatcaactcctcgaacagtactataagaatcggtactgaacatcccccctgtaattgtacacgctcccatagcaataacatactttggttcaggcatttgttcatataatctcactaaagaaggagccattttcattgttactgtacctgctgttaaaataaggtccgcctgtctcggacttgatcttggtactagcccataacgatcaaagtcaaatcgggagcctattaatgaggcaaattcaatgaaacaacaactggtaccataaagaagcggccataggctggaaagtcttgaccaatttgaaagatcatttaacgtagttgaaataactgaattttttgttgttcgatcaagtacgggaaacttaatggaattcat
-ctaatttatg---aatatttttttctt-attctctaaa---atcccccctaattcactaattcgtgggaagatactggacttttgtatttaaaaaaagtttcagtagagatttctgaagtagatgatggtggatagagtaattcttgatcataatttccagtatgcgtactgcgtacaacaaaaaacttgtgattggtagtaaaacaccgattaccctgttgaggtctaattcgatccttatagatttctctagctattttcttacgaagctttgttatagcgtctataaccgcctccggtttaggtggacaacccggcaaatagacatctacaggaattagcttatcaactcctcgaacagtactataagaatcggtactgaacatcccccctgtaattgtacacgctcccatagcaataacatactttggttcaggcatttgttcatataatctcactaaagaaggagccattttcattgttactgtacctgctgttaaaataaggtccgcctgtctcggacttgatcttggtactagcccataacgatcaaagtcaaatcgggagcctattaatgaggcaaattcaatgaaacaacaactggtaccataaagaagcggccataggctggaaagtcttgaccaatttgaaagatcatttaacgtagttgaaataactgaattttttgttgttcgatcaagtacgggaaacttaatggaattcat
-ctaatttatg---aatatttttttctt-attctctaaa---atcccccctaattcactaattcgtgggaagatactggacttttgtatttaaaaaaagtttcagtagagatttctgaagtagatgatggtggatagagtaattcttgatcataatttccagtatgcgtactgcgtacaacaaaaaacttgtgattggtagtaaaacaccgattaccctgttgaggtctaattcgatccttatagatttctctagctattttcttacgaagctttgttatagcgtctataaccgcctccggtttaggtggacaacccggcaaatagacatctacaggaattagcttatcaactcctcgaacagtactataagaatcggtactgaacatcccccctgtaattgtacacgctcccatagcaataacatactttggttcaggcatttgttcatataatctcactaaagaaggagccattttcattgttactgtacctgctgttaaaataaggtccgcctgtctcggacttgatcttggtactagcccataacgatcaaagtcaaatcgggagcctattaatgaggcaaattcaatgaaacaacaactggtaccataaagaagcggccataggctggaaagtcttgaccaatttgaaagatcatttaacgtagttgaaataactgaattttttgttgttcgatcaagtacgggaaacttaatggaattcat
-ctaatttagg---aatatttgttctt--attctctaaa---atcccgcctaattaactaattcgtgggaagatactggacttttgtatttaaaaaatgtttcagtagagatttctgaagtagatgatggtggatagagtaactcttgatcataatttccagtatgcgtactgcgtacaacaaaaaacttgtgattggtagtaaaacaccgattaccctgttgaggtttaattcgatccttatagatttctctagctattttcttacgaagctttgttatagcgtctataacagcctctggtttaggtggacaacccggcaaatagacatctacaggaattagcttatcaactcctcgaacagtactataagaatcggtactgaacatccctcctgtaattgtacacgctcccatagcaataacatactttggttcaggcatttgttcatataatctcactaaagaaggagccattttcattgttactgtacctgctgttaaaataaggtccgcctgtctaggacttgatcttggtactagcccataacgatcaaagtcaaatcgggagcctattaatgaggcaaattcaatgaaacaacaactggtaccataaagaagcggccataggctggaaagtcttgaccaatttgaaagatcatttaacgtagttgaaataactgaattttttgttgttcgatcaagtacgggaaacttaatggaattcat
-ctaatttatg---aatatttttttctt-attctctaaa---atcccacctaattcactaattcgtgggaagatactggacttttgtatttaaaaaatgtttcagtagagatctctgaagtggatgatggtggatagagtaattctttatcataatttccagtatgcgtactgcgtacaacaaaaaacttgtgattggtagtaaaacaccgattaccctgttgaggtctaattcgatcgttatatatttctctagctattttcttacgaagctttgttatagcgtctataacagcctctggtttaggtggacaacccggcaaatagacatcgacaggaattagcttatcaactcctcgaacagtactataagaatcggtactgaacatcccccctgtaattgtacacgctcccatagcaataacatacttcggttcaggcatttgttcatataatctcactaaagaaggagccattttcattgttactgtacctgctgttaagataaggtccgcctgtctaggacttgatcttggtactagcccataacgatcaaagtcaaatcgggagcctattaatgaggcaaattcaatgaaacagcaactggtaccataaagaagcggccatagactggaaagtcttgaccaatttgaaagatcatttaacgtggttgaaataactgaattttttgttgttcgatcaagtacgggaaacttaatggaattcat
-ctaatttatg---aatatttgttctt--attctctaaa---atcccgcctaattaactaattcctgggaagatactggacttttgtatttaaaaaatgtttcagtagagatctctgaagtagatgatggtggatagagtaactcttgatcataatttccagtatgcgtactgcgtacaacaaaaaacttgtgattggtagtaaaacaccgattaccctgttgaggtttaattcgatccttatagatttctctagctattttcttacgaagctttgttatagcgtctataacagcctctggtttaggtggacaacccggcaaatagacatctacaggaattagcttatcaactcctcgaacagtactataagaatcggtactgaacattcctcctgtaattgtacacgctcccatagcaataacatactttggttcaggcatttgttcatataatctcactaaagaaggagccattttcattgttactgtacctgctgttaaaataaggtccgcctgtctaggacttgatcttggtactagcccataacgatcaaagtcaaatcgggagcctattaatgaggcaaattcaatgaaacaacaactggtaccataaagaagcggccataggctggaaagtcttgaccaatttgaaagatcatttaacgtagttgaaataactgaattttttgttgttcgatcaagtacgggaaacttaatggaattcat
-ctaatttatg---aatatttgttctt--attctctaaa---atcccgcctaattaactaattcgtgggaagatactggacttttgtatttaaaaaatgtttcagtagagatctctgaagtagatgatggtggatagagtaactcttgatcataatttccagtatgcgtactgcgtacaacaaaaaacttgtgattggtagtaaaacaccgattaccctgttgaggtttaattcgatccttatagatttctctagctattttcttacgaagctttgttatagcgtctataacagcctctggtttaggtggacaacccggcaaatagacatctacaggaattagcttatcaactcctcgaacagtactataagaatcggtactgaacatccctcctgtaattgtacacgctcccatagcaataacatactttggttcaggcatttgttcatataatctcactaaagaaggagccattttcattgttactgtacctgctgttaaaataaggtccgcctgtctaggacttgatcttggtactagcccataacgatcaaagtcaaatcgggagcctattaatgaggcaaattcaatgaaacaacaactggtaccataaagaagcggccataggctggaaagtcttgaccaatttgaaagatcatttaacgtagttgaaataactgaattttttgttgttcgatcaagtacgggaaacttaatggaattcat
-ctaatttatg---aatatttgttctt--attctctaaa---atcccgcctaattaactaattcgtgggaagatactggacttttgtatttaaaaaatgtttcagtagagatctctgaagtagatgatggtggatagagtaactcttgatcataatttccagtatgcgtactgcgtacaacaaaaaacttgtgattggtagtaaaacaccgattaccctgttgaggtttaattcgatccttatagatttctctagctattttcttacgaagctttgttatagcgtctataacagcctctggtttaggtggacaacccggcaaatagacatctacaggaattagcttatcaactcctcgaacagtactataagaatcggtactgaacatccctcctgtaattgtacacgctcccatagcaataacatactttggttcaggcatttgttcatataatctcactaaagaaggagccattttcattgttactgtacctgctgttaaaataaggtccgcctgtctaggacttgatcttggtactagcccataacgatcaaagtcaaatcgggagcctattaatgaggcaaattcaatgaaacaacaactggtaccataaagaagcggccataggctggaaagtcttgaccaatttgaaagatcatttaacgtagttgaaataactgaattttttgttgttcgatcaagtacgggaaacttaatggaattcat
-ctaatttagg---aatatttgttctt--attctctaaa---atcccgcctaattaactaattcgtgggaagatactggacttttgtatttaaaaaatgtttcagtagagatctctgaagtagatgatggtggatagagtaactcttgatcataatttccagtatgcgtactgcgtacaacaaaaaacttgtgattggtagtaaaacaccgattaccctgttgaggtttaattcgatccttatagatttctctagctattttcttacgaagctttgttatagcgtctataacagcctctggtttaggtggacaacccggcaaatagacatctacaggaattagcttatcaactcctcgaacagtactataagaatcggtactgaacatccctcctgtaattgtacacgctcccatagcaataacatactttggttcaggcatttgttcatataatctcactaaagaaggagccattttcattgttactgtacctgctgttaaaataaggtccgcctgtctaggacttgatcttggtactagcccataacgatcaaagtcaaatcgggagcctattaatgaggcaaattcaatgaaacaacaactggtaccataaagaagcggccataggctggaaagtcttgaccaatttgaaagatcatttaacgtagttgaaataactgaattttttgttgttcgatcaagtacgggaaacttaatggaattcat
-ctaatttatg---aatatttttttctt-attctctaaa---atcccccctaattcactaattcgtgggaagatactggacttttgtatttaaaaaaagtttcagtagagatttctgaagtagatgatggtggatagagtaattcttgatcataatttccagtatgcgtactgcgtacaacaaaaaacttgtgattggtagtaaaacaccgattaccctgttgaggtctaattcgatccttatagatttctctagctattttcttacgaagctttgttatagcgtctataaccgcctccggtttaggtggacaacccggcaaatagacatctacaggaattagcttatcaactcctcgaacagtactataagaatcggtactgaacatcccccctgtaattgtacacgctcccatagcaataacatactttggttcaggcatttgttcatataatctcactaaagaaggagccattttcattgttactgtacctgctgttaaaataaggtccgcctgtctcggacttgatcttggtactagcccataacgatcaaagtcaaatcgggagcctattaatgaggcaaattcaatgaaacaacaactggtaccataaagaagcggccataggctggaaagtcttgaccaatttgaaagatcatttaacgtagttgaaataactgaattttttgttgttcgatcaagtacgggaaacttaatggaattcat
-ctaatttatg---aatatttttttctt-attctctaaa---atcccccctaattcactaattcgtgggaagatactggacttttgtatttaaaaaaagtttcagtagagatttctgaagtagatgatggtggatagagtaattcttgatcataatttccagtatgcgtactgcgtacaacaaaaaacttgtgattggtagtaaaacaccgattaccctgttgaggtctaattcgatccttatagatttctctagctattttcttacgaagctttgttatagcgtctataaccgcctccggtttaggtggacaacccggcaaatagacatctacaggaattagcttatcaactcctcgaacagtactataagaatcggtactgaacatcccccctgtaattgtacacgctcccatagcaataacatactttggttcaggcatttgttcatataatctcactaaagaaggagccattttcattgttactgtacctgctgttaaaataaggtccgcctgtctcggacttgatcttggtactagcccataacgatcaaagtcaaatcgggagcctattaatgaggcaaattcaatgaaacaacaactggtaccataaagaagcggccataggctggaaagtcttgaccaatttgaaagatcatttaacgtagttgaaataactgaattttttgttgttcgatcaagtacgggaaacttaatggaattcat
-ctaatttatg---aatatttttttctt-attctctaaa---atcccccctaattcactaattcgtgggaagatactggacttttgtatttaaaaaaagtttcagtagagatttctgaagtagatgatggtggatagagtaattcttgatcataatttccagtatgcgtactgcgtacaacaaaaaacttgtgattggtagtaaaacaccgattaccctgttgaggtctaattcgatccttatagatttctctagctattttcttacgaagctttgttatagcgtctataaccgcctccggtttaggtggacaacccggcaaatagacatctacaggaattagcttatcaactcctcgaacagtactataagaatcggtactgaacatcccccctgtaattgtacacgctcccatagcaataacatactttggttcaggcatttgttcatataatctcactaaagaaggagccattttcattgttactgtacctgctgttaaaataaggtccgcctgtctcggacttgatcttggtactagcccataacgatcaaagtcaaatcgggagcctattaatgaggcaaattcaatgaaacaacaactggtaccataaagaagcggccataggctggaaagtcttgaccaatttgaaagatcatttaacgtagttgaaataactgaattttttgttgttcgatcaagtacgggaaacttaatggaattcat
-ctaatttatg---aatatttttttctt-attctctaaa---atccccc--------ctaattcgtgggaagatactggacttttgtatttaaaaaaagtttcagtagagatttctgaagtagatgatggtggatagagtaattcttgatcataatttccagtatgcgtactgcgtacaacaaaaaacttgtgattggtagtaaaacaccgattaccctgttgaggtctaattcgatccttatagatttctctagctattttcttacgaagctttgttatagcgtctataaccgcctccggtttaggtggacaacccggcaaatagacatctacaggaattagcttatcaactcctcgaacagtactataagaatcggtactgaacatcccccctgtaattgtacacgctcccatagcaataacatactttggttcaggcatttgttcatataatctcactaaagaaggagccattttcattgttactgtacctgctgttaaaataaggtccgcctgtctcggacttgatcttggtactagcccataacgatcaaagtcaaatcgggagcctattaatgaggcaaattcaatgaaacaacaactggtaccataaagaagcggccataggctggaaagtcttgaccaatttgaaagatcatttaacgtagttgaaataactgaattttttgttgttcgatcaagtacgggaaacttaatggaattcat
-ctaatttatg---aatatttttttctt-attctctaaa---atccccc--------ctaattcgtgggaagatactggacttttgtatttaaaaaaagtttcagtagagatttctgaagtagatgatggtggatagagtaattcttgatcataatttccagtatgcgtactgcgtacaacaaaaaacttgtgattggtagtaaaacaccgattaccctgttgaggtctaattcgatccttatagatttctctagctattttcttacgaagctttgttatagcgtctataaccgcctccggtttaggtggacaacccggcaaatagacatctacaggaattagcttatcaactcctcgaacagtactataagaatcggtactgaacatcccccctgtaattgtacacgctcccatagcaataacatactttggttcaggcatttgttcatataatctcactaaagaaggagccattttcattgttactgtacctgctgttaaaataaggtccgcctgtctcggacttgatcttggtactagcccataacgatcaaagtcaaatcgggagcctattaatgaggcaaattcaatgaaacaacaactggtaccataaagaagcggccataggctggaaagtcttgaccaatttgaaagatcatttaacgtagttgaaataactgaattttttgttgttcgatcaagtacgggaaacttaatggaattcat
-ctaatttatg---aatatttgttctt--attctctaaa---atcccgtctaattaactaattcgtgggaagatactggacttttgtatttaaaaaatgtttcagtagagatctctgaagtagatgatggtggatagagtaactcttgatcataatttccagtatgcgtactgcgtacaacaaaaaacttgtgattggtagtaaaacaccgattaccctgttgaggtttaattcgatccttatagatttctctagctattttcttacgaagctttgttatagcgtctataacagcctctggtttaggtggacaacccggcaaatagacatctacaggaattagcttatcaactcctcgaacagtactataagaatcggtactgaacatccctcctgtaattgtacacgctcccatagcaataacatactttggttcaggcatttgttcatataatctcactaaagaaggagccattttcattgttactgtacctgctgttaaaataaggtccgcctgtctaggacttgatcttggtactagcccataacgatcaaagtcaaatcgggagcctattaatgaggcaaattcaatgaaacaacaactggtaccataaagaagcggccataggctggaaagtcttgaccaatttgaaagatcatttaacgtagttgaaataactgaattttttgttgttcgatcaagtacgggaaacttaatggaattcat
-ctaatttatg---aatatttttttctt-attctctaaa---atccccccgaattcactaattcgtgggaagatactggacttttgtatttaaaaaaagtttcagtagagatttctgaagtagatgatggtggatagagtaattcttgatcataatttccagtatgcgtactgcgtacaacaaaaaacttgtgattggtagtaaaacaccgattaccctgttgaggtctaattcgatccttatagatttctctagctattttcttacgaagctttgttatagcgtctataaccgcctccggtttaggtggacaacccggcaaatagacatctacaggaattagcttatcaactcctcgaacagtactataagaatcggtactgaacatcccccctgtaattgtacacgctcccatagcaataacatactttggttcaggcatttgttcatataatctcactaaagaaggagccattttcattgttactgtacctgctgttaaaataaggtccgcctgtctcggacttgatcttggtactagcccataacgatcaaagtcaaatcgggagcctattaatgaggcaaattcaatgaaacaacaactggtaccataaagaagcggccataggctggaaagtcttgaccaatttgaaagatcatttaacgtagttgaaataactgaattttttgttgttcgatcaagtacgggaaacttaatggaattcat
-ctaatttatg---aatatttttttctt-attctctaaa---atcccccctaattcactaattcgtgggaagatactggacttttgtatttaaaaaaagtttcagtagagatttctgaagtagatgatggtggatagagtaattcttgatcataatttccagtatgcgtactgcgtacaacaaaaaacttgtgattggtagtaaaacaccgattaccctgttgaggtctaatgcgatccttatagatttctctagctattttcttacgaagctttgttatagcgtctataaccgcctccggtttaggtggacaacccggcaaatagacatctacaggaattagcttatcaactcctcgaacagtactataagaatcagtactgaacatcccccctgtaattgtacacgctcccatagcaataacatactttggttcaggcatttgttcatataatctcactaaagaaggagccattttcattgttactgtacctgctgttaaaataaggtccgcctgtctcggacttgatcttggtactagcccataacgatcaaagtcaaatcgggagcctattaatgaggcaaattcaatgaaacaacaactggtaccataaagaagcggccataggctggagagtcttgaccaatttgaaagatcatttaacgtagttgaaataactgaattttttgttgttcgatcaagtacgggaaacttaatggaattcat
-ctaatttatg---aatatttttttctt-attctctaaa---atcccccctaattcactaattag-gggacgatactggacttttgtatttaaaaaaagtttcagtagagatttctgaagtagatgatggtggatagagtaattcttgatcataatttccagtatgcgtactgcgtacaacaaaaaacttgtgattggtagtaaaacaccgattaccctgttgaggtctaattcgatccttatagatttctctagctattttcttacgaagctttgttatagcgtctataaccgcctccggtttaggtggacaacccggcaaatagacatctacaggaattagcttatcaactcctcgaacagtactataagaatcggtactgaacatcccccctgtaattgtacacgctcccatagcaataacatactttggttcaggcatttgttcatataatctcactaaagaaggagccattttcattgttactgtacctgctgttaaaataaggtccgcctgtctcggacttgatcttggtactagcccataacgatcaaagtcaaatcgggagcctattaatgaggcaaattcaatgaaacaacaactggtaccataaagaagcggccataggctggaaagtcttgaccaatttgaaagatcatttaacgtagttgaaataactgaattttttgttgttcgatcaagtacgggaaacttaatggaattcat
-ctaatttatg---aatatttttttctt-attctctaaa---atcccccctaactcactaattcgggggaagatactggacttttgtatttaaaaaaagtttcagtagagatctctgaagtagatgatggtggatagagtaattcttgatcataatttccagtatgcgtactgcgtacaacaaaaaacttgtgattggtagtaaaacaccgattaccctgttgaggtctaattcgatccttatagatttctctagctattttcttacgaagctttgttatagcgtctataaccgcctccggtttaggtggacaacccggcaaatagacatctacaggaattagcttatcaactcctcgaacagtactataagaatcggtactgaacatcccccctgtaattgtacacgctcccatagcaataacatactttggttcaggcatttgttcatataatctcactaaagaaggagccattttcattgttactgtacctgctgttaaaataaggtccgcctgtctcggacttgatcttggtactagcccataacgatcaaagtcaaatcgggagcctattaatgaggcaaattcaatgaaacaacaactggtaccataaagaagcggccataggctggaaagtcttgaccaatttgaaagatcatttaacgtagttgaaataactgaattttttgttgttcgatcaagtacgggaaacttaatggaattcat
-ctaatttatgaataatatttttttctt-tttctctaa-----ccccccctaattcactaattcgtgtgaagatactgtacttttgtatttaaaaaaagtttcagtagagatctctgaagtagatgagggtgggtagagtaattcttgatcataatttccagtatgcgtactgcgtacaacaaaaaatttgtgattggtagtaaaacaccgattaccttgttgaggtctaattcgatccgtatatatttctctagctattttcttacgaagctttgttatagcgtctataacagcctctggtttaggtggacaacccggcaaatagacatctacaggaattagcttatcaactcctcgaacagtactataagaatcggtactaaacatcccccctgtaattgtacacgctcccatagcaataacatactttggttcaggcatttgttcatataatctcactaacgaaggagccattttcattgttactgtacctgctgttaaaataaggtccgcctgcctaggacttgatcttggtactagcccataacgatcaaagtcaaatcgggagcctattaatgaggcaaattcaatgaaacaacaactggtaccataaagaagcggccataggctggaaagtcttgaccaatttgaaagatcatttaacgtagttgaaataactgaattttttgttgttcgatcaagtaccggaaacttaatggaattcat
-ctaatttatg---aatatttttttctt-attctctaa-----ccccccctaattcactaattcgtggggagatactggacttttgtatttaaaaaatgtttcagtagagatatctgaagtagatgatggtgggtagagtaattcttgatcataatttccagtatgcgtcctgcgtacaacaaaaaacttgtgattggtagtaaaacaccgattgccctgttgaggtctaattcgatccgtatagatttctctagctattttcttacgaagctttgttatagcgtctataacagcctctggtttaggtggacaacccggcaaatagacatctacaggaattagcttatcaactcctcgaacagtactataagaatcggtactgaacatcccccctgtaattgtacaagctcccatagcaataacatactttggttcaggcatttgttcatataatctcactaaagaaggagccattttcattgttactgtacctgctgttaaaataaggtccgcctgtctaggacttgatcttggtactagcccataacgatcaaagtcaaatcgggagcctattaatgaggcaaattcaatgaaacaacaactggtaccataaagaagcggccataggctggaaagtcttgaccaatttgaaagatcatttaacgtagttgaaataacagaattttttgttggtcgatcaagtacgggaaacttaatggaattcat
-ctaatttatg---aatatttttttctt-attctctaa-----ccccccctaattcactaattcgtggggagatactggacttttgtatttaaaaaatgtttcagtagagatatctgaagtagatgatggtgggtagagtaattcttgatcataatttccagtatgcgtcctgcgtacaacaaaaaacttgtgattggtagtaaaacaccgattgccctgttgaggtctaattcgatccgtatagatttctctagctattttcttacgaagctttgttatagcgtctataacagcctctggtttaggtggacaacccggcaaatagacatctacaggaattagcttatcaactcctcgaacagtactataagaatcggtactgaacatcccccctgtaattgtacaagctcccatagcaataacatactttggttcaggcatttgttcatataatctcactaaagaaggagccattttcattgttactgtacctgctgttaaaataaggtccgcctgtctaggacttgatcttggtactagcccataacgatcaaagtcaaatcgggagcctattaatgaggcaaattcaatgaaacaacaactggtaccataaagaagcggccataggctggaaagtcttgaccaatttgaaagatcatttaacgtagttgaaataacagaattttttgttggtcgatcaagtacgggaaacttaatggaattcat
-ctaatttatgaataatatttttttctt-attctctaa-----ccccccctaattcactaattcgtgggaagatagtggacttttgtatttaaaaaatgtttcagtagagatctctgaagtagatgatggtgggtagagtaattcttgatcataatttccagtatgcgtactgcgtacaacaaaaaatttgtgattggtagtaaaacaccgattaccctgttgaggtctaattcgatccgtatagatttctctagctattttcttacgaagctttgttatagcgtctataacagcctctggtttaggtggacaacccggcaaatagacatctacaggaattagcttatcaactcctcgaacagtactataagaatcggtactgaacatcccccctgtaattgtacacgctcccatagcaataacatactttggttcaggcatttgttcatataatctcactaaagaaggagccattttcattgttactgtacctgctgttaaaataaggtccgcctgcctaggacttgatcttggtactagcccataacgatcaaagtcaaatcgggagcctattaatgaggcaaattcaatgaaacaacaactggtaccataaagaagcggccataggctggaaagtcttgaccaatttgaaagatcatttaacgtggttgaaataactgaattttttgttgttcgatcaagtacgggaaacttaatggaattcat
-ctaatttatg---aatatttttttctt-attctctaaa---atcccccctaattcactaattag-gggacgatactggacttttgtatttaaaaaaagtttcagtagagatttctgaagtagatgatggtggatagagtaattcttgatcataatttccagtatgcgtactgcgtacaacaaaaaacttgtgattggtagtaaaacaccgattaccctgttgaggtctaattcgatccttatagatttctctagctattttcttacgaagctttgttatagcgtctataaccgcctccggtttaggtggacaacccggcaaatagacatctacaggaattagcttatcaactcctcgaacagtactataagaatcggtactgaacatcccccctgtaattgtacacgctcccatagcaataacatactttggttcaggcatttgttcatataatctcactaaagaaggagccattttcattgttactgtacctgctgttaaaataaggtccgcctgtctcggacttgatcttggtactagcccataacgatcaaagtcaaatcgggagcctattaatgaggcaaattcaatgaaacaacaactggtaccataaagaagcggccataggctggaaagtcttgaccaatttgaaagatcatttaacgtagttgaaataactgaattttttgttgttcgatcaagtacgggaaacttaatggaattcat
-ctaatttatg---aatatttttttctt-attctctaaa---atcccccctaattcactaattcgtgggaagatactggacttttgtatttaaaaaaagtttcagtagagatttctgaagtagatgatggtggatagagtaattcttgatcataatttccagtatgcgtactgcgtacaacaaaaaacttgtgattggtagtaaaacaccgattaccctgttgaggtctaatgcgatccttatagatttctctagctattttcttacgaagctttgttatagcgtctataaccgcctccggtttaggtggacaacccggcaaatagacatctacaggaattagcttatcaactcctcgaacagtactataagaatcagtactgaacatcccccctgtaattgtacacgctcccatagcaataacatactttggttcaggcatttgttcatataatctcactaaagaaggagccattttcattgttactgtacctgctgttaaaataaggtccgcctgtctcggacttgatcttggtactagcccataacgatcaaagtcaaatcgggagcctattaatgaggcaaattcaatgaaacaacaactggtaccataaagaagcggccataggctggagagtcttgaccaatttgaaagatcatttaacgtagttgaaataactgaattttttgttgttcgatcaagtacgggaaacttaatggaattcat
-ctaatttatg---aatatttttttctt-attctctaaa---atcccccctaattcactaattcgtgggaagatactggacttttgtatttaaaaaaagtttcagtagagatttctgaagtagatgatggtggatagagtaattcttgatcataatttccagtatgcgtactgcgtacaacaaaaaacttgtgattggtagtaaaacaccgattaccctgttgaggtctaattcgatccttatagatttctctagctattttcttacgaagctttgttatagcgtctataaccgcctccggtttaggtggacaacccggcaaatagacatctacaggaattagcttatcaactcctcgaacagtactataagaatcggtactgaacatcccccctgtaattgtacacgctcccatagcaataacatactttggttcaggcatttgttcatataatctcactaaagaaggagccattttcattgttactgtacctgctgttaaaataaggtccgcctgtctcggacttgatcttggtactagcccataacgatcaaagtcaaatcgggagcctattaatgaggcaaattcaatgaaacaacaactggtaccataaagaagcggccataggctggaaagtcttgaccaatttgaaagatcatttaacgtagttgaaataactgaattttttgttgttcgatcaagtacgggaaacttaatggaattcat
ctaaatttatg---aatatttttttctt-attctctaaccg-cccccccctaattcactaattcgggggaagatactggacttttgtatttaaaaaatgtttcaggagagatctctgaagtagatgatggtggatagagtaattctttatcataatttccagtatgcgtactgcgtacaacaaaaaacttgtgattggtagtaaaacaccgattaccctgttgaggtctaattcgatccttatagatttctctagctattttcttacgaagttttgttatagcgtctataacagcctctggtttaggtggacaacccggcaaatagacatctacaggaattagcttatcaactcctcgaacagtactataagaatcggtactgaacatcccccctgtaattgtacacgctcccatagcaataacatactttggttcaggcatttgttcatataacctcactaaagaaggagccattttcattgttactgtacctgctgttaaaataaggtccgcctgtctaggacttgatcttggtactagcccataacgatcaaagtcaaatcgggagcctattaatgaggcaaattcaatgaaacaacaactggtaccataaagaagtggccataggctggaaagtcttgaccaatttgaaagatcatttaacgtagttgaaataactgaattttttgttgttcgatccagtacgggaaacttaatggaattcat
-ctaatttatgaataatattttttttct-tattctcaa-----ccccccctaattcactaattcgtgggaagatactggacttttgtatttaaaaaatgtttcagtagagatctctgaagtagatggtggtgggtagagtaattgttgatcagaatttccagtatgcgtactgcgtacaacaaaaaatttgtgattggtagtaaaacaccgattaccctgttgaggtctaattcgatccgtatagatttctctagctattttcttacgaagctttgttatagcgtctataacagcctctggtttaggtggacaacccggcaaatagacatctacaggaattagcttatcaactcctcgaacagtactataagaatcggtactgaacatcccccctgtaattgtacacgctcccatagcaataacatactttggttcaggcatttgttcatataatctcactaaagaaggagccattttcattgttactgtacctgctgttaaaataagatccgcctgcctaggacttgatcttggtactagcccataacgatcaaagtcaaatcgggagcctattaatgaggcaaattcaatgaaacagcaactggtaccataaagaagcggccataggctggaaagtcttgaccaatttgaaagatcatttaacgtggttgaaataacggaattttttgttgttcgatcaagtacgggaaacttaatggaattcat
-ctaatttatg---aatatttgttctt--attctctaaa---atcccgcctaattaactaattcgtgggaagatactggacttttgtatttaaaaaatgtttcagtagagatctctgaagtagatgatggtggatagagtaactcttgatcataatttccagtatgcgtactgcgtacaacaaaaaacttgtgattggtagtaaaacaccgattaccctgttgaggtttaattcgatccttatagatttctctagctattttcttacgaagctttgttatagcgtctataacagcctctggtttaggtggacaacccggcaaatagacatctacaggaattagcttatcaactcctcgaacagtactataagaatcggtactgaacatccctcctgtaattgtacacgctcccatagcaataacatactttggttcaggcatttgttcatataatctcactaaagaaggagccattttcattgttactgtacctgctgttaaaataaggtccgcctgtctaggacttgatcttggtactagcccataacgatcaaagtcaaatcgggagcctattaatgaggcaaattcaatgaaacaacaactggtaccataaagaagcggccataggctggaaagtcttgaccaatttgaaagatcatttaacgtagttgaaataactgaattttttgttgttcgatcaagtacgggaaacttaatggaattcat
-ctaatttatg---aatatttgttctt--attctctaaa---atcccgcctaattaactaattcgtgggaagatactggacttttgtatttaaaaaatgtttcagtagagatctctgaagtagatgatggtggatagagtaactcttgatcataatttccagtatgcgtactgcgtacaacaaaaaacttgtgattggtagtaaaacaccgattaccctgttgaggtttaattcgatccttatagatttctctagctattttcttacgaagctttgttatagcgtctataacagcctctggtttaggtggacaacccggcaaatagacatctacaggaattagcttatcaactcctcgaacagtactataagaatcggtactgaacatccctcctgtaattgtacacgctcccatagcaataacatactttggttcaggcatttgttcatataatctcactaaagaaggagccattttcattgttactgtacctgctgttaaaataaggtccgcctgtctaggacttgatcttggtactagcccataacgatcaaagtcaaatcgggagcctattaatgaggcaaattcaatgaaacaacaactggtaccataaagaagcggccataggctggaaagtcttgaccaatttgaaagatcatttaacgtagttgaaataactgaattttttgttgttcgatcaagtacgggaaacttaatggaattcat
-ctaatttatg---aatatttttttctt-attctctaaa---atccccccgaattcactaattcgtgggaagatactggacttttgtatttaaaaaaagtttcagtagagatttctgaagtagatgatggtggatagagtaattcttgatcataatttccagtatgcgtactgcgtacaacaaaaaacttgtgattggtagtaaaacaccgattaccctgttgaggtctaattcgatccttatagatttctctagctattttcttacgaagctttgttatagcgtctataaccgcctccggtttaggtggacaacccggcaaatagacatctacaggaattagcttatcaactcctcgaacagtactataagaatcggtactgaacatcccccctgtaattgtacacgctcccatagcaataacatactttggttcaggcatttgttcatataatctcactaaagaaggagccattttcattgttactgtacctgctgttaaaataaggtccgcctgtctcggacttgatcttggtactagcccataacgatcaaagtcaaatcgggagcctattaatgaggcaaattcaatgaaacaacaactggtaccataaagaagcggccataggctggaaagtcttgaccaatttgaaagatcatttaacgtagttgaaataactgaattttttgttgttcgatcaagtacgggaaacttaatggaattcat
-ctaatttatg---aatatttttttctt-attctctaaa---atcccccctaattcactaattcgtgggaagatactggacttttgtatttaaaaaaagtttcagtagagatttctgaagtagatgatggtggatagagtaattcttgatcataatttccagtatgcgtactgcgtacaacaaaaaacttgtgattggtagtaaaacaccgattaccctgttgaggtctaattcgatccttatagatttctctagctattttcttacgaagctttgttatagcgtctataaccgcctccggtttaggtggacaacccggcaaatagacatctacaggaattagcttatcaactcctcgaacagtactataagaatcggtactgaacatcccccctgtaattgtacacgctcccatagcaataacatactttggttcaggcatttgttcatataatctcactaaagaaggagccattttcattgttactgtacctgctgttaaaataaggtccgcctgtctcggacttgatcttggtactagcccataacgatcaaagtcaaatcgggagcctattaatgaggcaaattcaatgaaacaacaactggtaccataaagaagcggccataggctggaaagtcttgaccaatttgaaagatcatttaacgtagttgaaataactgaattttttgttgttcgatcaagtacgggaaacttaatggaattcat
-ataatttatg---aatatttttttctt-attctctaaa---atcccccctaattcactaattcgggggaagatactggacttttgtatttaaaaaaagtttcagtagagatctctgaagtagatgatggtggatagagtaattcttgatcataatttccagtatgcgtactgcgtacaacaaaaaacttgtgattggtagtaaaacaccgattaccctgttgaggtctaattcgatccttatagatttctctagctattttcttacgaagctttgttatagcgtctataaccgcctccggtttaggtggacaacccggcaaatagacatctacaggaattagcttatcaactcctcgaacagtactataagaatcggtactgaacatcccccctgtaattgtacacgctcccatagcaataacatactttggttcaggcatttgttcatataatctcactaaagaaggagccattttcattgttactgtacctgctgttaaaataaggtccgcctgtctcggacttgatcttggtactagcccataacgatcaaagtcaaatcgggagcctattaatgaggcaaattcaatgaaacaacaactggtaccataaagaagcggccataggctggaaagtcttgaccaatttgaaagatcatttaacgtagttgaaataactgaattttttgttgttcgatcaagtacgggaaacttaatggaattcat
-ctaatttatg---aatatttttttctt-attctctaaa---atcccccctaactcactaattcgggggaagatactggacttttgtatttaaaaaaagtttcagtagagatctctgaagtagatgatggtggatagagtaattcttgatcataatttccagtatgcgtactgcgtacaacaaaaaacttgtgattggtagtaaaacaccgattaccctgttgaggtctaattcgatccttatagatttctctagctattttcttacgaagctttgttatagcgtctataaccgcctccggtttaggtggacaacccggcaaatagacatctacaggaattagcttatcaactcctcgaacagtactataagaatcggtactgaacatcccccctgtaattgtacacgctcccatagcaataacatactttggttcaggcatttgttcatataatctcactaaagaaggagccattttcattgttactgtacctgctgttaaaataaggtccgcctgtctcggacttgatcttggtactagcccataacgatcaaagtcaaatcgggagcctattaatgaggcaaattcaatgaaacaacaactggtaccataaagaagcggccataggctggaaagtcttgaccaatttgaaagatcatttaacgtagttgaaataactgaattttttgttgttcgatcaagtacgggaaacttaatggaattcat
-cgaatttatg---aatatttttttctt-attctctaac---cccccccctaattcactaattcgggggaagatactggacttttgtatttaaaaaatgtttcagtagagatctctgaagtagaggatggtggatagagtaattcttgatcataatttccagtatgcgtactgcgtacaacaaaaaacttgtgagtggtagtaaaacaccgattaccctgttgaggttgaatttgatccttatagatttctctagctattttcttacgaagctttgttatagcgtctataacagcctctggtttaggtggacaacccggcaaatagacatctacaggaattagcttatcaactcctcgaacagtactataagaatcggtactgaacatcccccctgtaattgtacacgctcccatagcaataacatactttggttcaggcatttgttcatataatctcactaaagaaggagccattttcattgttactgtacctgctgttaaaataaggtccgcctgtctaggacttgatcttggtactagcccataacgatcaaagtcaaagcgggagcctattaatgaggcaaattcaatgaaacaacaactggtaccataaagaagcggccataggctggaaagtcttgaccaatttgaaagatcatttaacgtagttgaaataactgaattttttgttgttcgatcaagtacgggaaacttaatggaattcat
-ctaatttatg---aatatttttttctt-attctctaaa---atcccccctaattcactaattcgggggaagatactggacttttgtatttaaaaaaagtttcagtagagatctctgaagtagatgatggtggatagagtaattcttgatcataatttccagtatgcgtactgcgtacaacaaaaaacttgtgattggtagtaaaacaccgattaccctgttgaggtctaattcgatccttatagatttctctagctattttcttacgaagctttgttatagcgtctataaccgcctccggtttaggtggacaacccggcaaatagacatctacaggaattagcttatcaactcctcgaacagtactataagaatcggtactgaacatcccccctgtaattgtacacgctcccatagcaataacatactttggttcaggcatttgttcatataatctcactaaagaaggagccattttcattgttactgtacctgctgttaaaataaggtccgcctgtctcggacttgatcttggtactagcccataacgatcaaagtcaaatcgggagcctattaatgaggcaaattcaatgaaacaacaactggtaccataaagaagcggccataggctggaaagtcttgaccaatttgaaagatcatttaacgtagttgaaataactgaattttttgttgttcgatcaagtacgggaaacttaatggaattcat
-ctaatttatgaataatatttttttctt-attctctaa-----ccccccctaattcactaattcgtgggaagatactggacttttgtatttaaaaaatgtttcagtagagatctctgaagtagatgatggtgggtagagtaattcttgatcataatttccagtatgcgtactgcgtacaacaaaaaatttgtgattggtagtaaaacaccgattaccctgttgaggtctaattcgatccgtatagatttctctagctattttcttacgaagctttgttatagcgtctataacagcctctggtttaggtggacaacccggcaaatagacatctacaggaattagcttatcaactcctcgaacagtactataagaatcggtactgaacatcccccctgtaattgtacacgctcccatagcaataacatactttggttcaggcatttgttcatataatctcactaaagaaggagccattttcattgttactgtacctgctgttaaaataaggtccgcctgcctaggacttgatcttggtactagcccataacgatcaaagtcaaatcgggagcctattaatgaggcaaattcaatgaaacaacaactggtaccataaagaagcggccataggctggaaagtcttgaccaatttgaaagatcatttaacgtggttgaaataactgaattttttgttgttcgatcaagtacgggaaacttaatggaattcat
-ctaatttatgaataatatttttttctt-attctctaa-----ccccccctaattcactaattcgtgggaagatactggacttttgtatttaaaaaatgtttcagtagagatctctgaagtagatgatggtgggtagagtaattcttgatcataatttccagtatgcgtactgcgtacaacaaaaaatttgtgattggtagtaaaacaccgattaccctgttgaggtctaattcgatccgtatagatttctctagctattttcttacgaagctttgttatagcgtctataatagcctctggtttaggtggacaacccggcaaatagacatctacaggaattagcttatcaactcctcgaacagtactataagaatcggtactgaacatcccccctgtaattgtacacgctcccatagcaataacatactttggttcaggcatttgttcatataatctcactaaagaaggagccattttcattgttactgtacctgctgttaaaataaggtccgcctgcctaggacttgatcttggtactagcccataacgatcaaagtcaaatcgggagcctattaatgaggcaaattcaatgaaacaacaactggtaccataaagaagcggccataggctggaaagtcttgaccaatttgaaagatcatttaacgtggttgaaataactgaattttttgttgttcgatcaagtacgggaaacttaatggaattcat
-ctaatttatgaataatattttttttct-tattctcaa-----ccccccctaattcactaattcgtgggaagatactggacttttgtatttaaaaaatgtttcagtagagatctctgaagtagatggtggtgggtagagtaattgttgatcagaatttccagtatgcgtactgcgtacaacaaaaaatttgtgattggtagtaaaacaccgattaccctgttgaggtctaattcgatccgtatagatttctctagctattttcttacgaagctttgttatagcgtctataacagcctctggtttaggtggacaacccggcaaatagacatctacaggaattagcttatcaactcctcgaacagtactataagaatcggtactgaacatcccccctgtaattgtacacgctcccatagcaataacatactttggttcaggcatttgttcatataatctcactaaagaaggagccattttcattgttactgtacctgctgttaaaataagatccgcctgcctaggacttgatcttggtactagcccataacgatcaaagtcaaatcgggagcctattaatgaggcaaattcaatgaaacagcaactggtaccataaagaagcggccataggctggaaagtcttgaccaatttgaaagatcatttaacgtggttgaaataacggaattttttgttgttcgatcaagtacgggaaacttaatggaattcat
-ctaatttatg---aatatttttttctt-attctctaaa---atcccccctaattcactaattcgtgggaagatactggacttttgtatttaaaaaaagtttcagtagagatttctgaagtagatgatggtggatagagtaattcttgatcataatttccagtatgcgtactgcgtacaacaaaaaacttgtgattggtagtaaaacaccgattaccctgttgaggtctaattcgatccttatagatttctctagctattttcttacgaagctttgttatagcgtctataaccgcctccggtttaggtggacaacccggcaaatagacatctacaggaattagcttatcaactcctcgaacagtactataagaatcggtactgaacatcccccctgtaattgtacacgctcccatagcaataacatactttggttcaggcatttgttcatataatctcactaaagaaggagccattttcattgttactgtacctgctgttaaaataaggtccgcctgtctcggacttgatcttggtactagcccataacgatcaaagtcaaatcgggagcctattaatgaggcaaattcaatgaaacaacaactggtaccataaagaagcggccataggctggaaagtcttgaccaatttgaaagatcatttaacgtagttgaaataactgaattttttgttgttcgatcaagtacgggaaacttaatggaattcat
-ctaatttatg---aatatttttttctt-attctctaaa---atcccccctaattcactaattcgtgggaagatactggacttttgtatttaaaaaaagtttcagtagagatttctgaagtagatgatggtggatagagtaattcttgatcataatttccagtatgcgtactgcgtacaacaaaaaacttgtgattggtagtaaaacaccgattaccctgttgaggtctaattcgatccttatagatttctctagctattttcttacgaagctttgttatagcgtctataaccgcctccggtttaggtggacaacccggcaaatagacatctacaggaattagcttatcaactcctcgaacagtactataagaatcggtactgaacatcccccctgtaattgtacacgctcccatagcaataacatactttggttcaggcatttgttcatataatctcactaaagaaggagccattttcattgttactgtacctgctgttaaaataaggtccgcctgtctcggacttgatcttggtactagcccataacgatcaaagtcaaatcgggagcctattaatgaggcaaattcaatgaaacaacaactggtaccataaagaagcggccataggctggaaagtcttgaccaatttgaaagatcatttaacgtagttgaaataactgaattttttgttgttcgatcaagtacgggaaacttaatggaattcat
ctaaatttatg---aatatttttttctt-attctctaatcgccccccccctaattcactaattcgggggaagatactggacttttgtatttaaaaaatgtttcagtagagatctctgaagtagatgatggtggatagagtaattctttatcataatttccagtatgcgtactgcgtacaacaaaaaacttgtgattggtagtaaaacaccgattacccagttgaggtctaattcgatccttatagatttctctagctattttcttacgaagttttgttatagcgtctataacagcctctggtttaggtggacaacccggcaaatagacatctacaggaattagcttatcaactcctcgaacagtactataagaatcggtactgaacatcccccctgtaattgtacacgctcccatagcaataacatactttggttcaggcatttgttcatataacctcactaaagaaggagccattttcattgttactgtacctgctgttaaaataaggtccgcctgtctaggacttgatcttggtactagcccataacgatcaaagtcaaatcgggagcctattaatgaggcaaattcaatgaaacaacaactggtaccataaagaagtggccataggctggaaagtcttgaccaatttgaaagatcatttaacgtagttgaaataactgaattttttgttgttcgatccagtacgggaaacttaatggaattcat
-cgaatttatg---aatatttttttctt-attctctaa----cccccccctaattcactaattcgtgggaagatactggacttttgtatttaaaaaatgtttcagtagagatctctgaagtagaggatggtggatagagtaattcttgatcataatttccagtatgcgtactgcgtacaacaaaaaacttgtgagtggtagtaaaacaccgattaccctgttgaggtctaatttgatccttatagatttctctagctattttcttacgaagctttgttatagcgtctataacagcctctggtttaggtggacaacccggcaaatagacatctacaggaattagcttatcaactcctcgaacagtactataagaatcggtactgaacatcccccctgtaattgtacacgctcccatagcaataacatactttggttcaggcatttgttcatataatctcactaaagaaggagccattttcattgttactgtacctgctgttaaaataaggtccgcctgtctaggacttgatcttggtactagcccataacgatcaaagtcaaagcgggagcctattaatgaggcaaattcaatgaaacaacaactggtaccataaagaagcggccataggctggaaagtcttgaccaatttgaaagatcatttaacgtagttgaaataactgaattttttgttgttcgatcaagtacgggaaacttaatggaattcat
-cgaatttatg---aatatttttttctt-attctctaac---cccccccctaattcactaattcgggggaagatactggacttttgtatttaaaaaatgtttcagtagagatctctgaagtagaggatggtggatagagtaattcttgatcataatttccagtatgcgtactgcgtacaacaaaaaacttgtgagtggtagtaaaacaccgattaccctgttgaggttgaatttgatccttatagatttctctagctattttcttacgaagctttgttatagcgtctataacagcctctggtttaggtggacaacccggcaaatagacatctacaggaattagcttatcaactcctcgaacagtactataagaatcggtactgaacatcccccctgtaattgtacatgctcccatagcaataacatactttggttcaggcatttgttcatataatctcactaaagaaggagccattttcattgttactgtacctgctgttaaaataaggtccgcctgtctaggacttgatcttggtactagcccataacgatcaaagtcaaagcgggagcctattaatgaggcaaattcaatgaaacaacaactggtaccataaagaagcggccataggctggaaagtcttgaccaatttgaaagatcatttaacgtagttgaaataactgaattttttgttgttcgatcaagtacgggaaacttaatggaattcat
-cgaatttatg---aatatttttttctt-attctctaa----cccccccctaattcactaattcgtgggaagatactggacttttgtatttaaaaaatgtttcagtagagatctctgaagtagaggatggtggatagagtaattcttgatcataatttccagtatgcgtactgcgtacaacaaaaaacttgtgagtggtagtaaaacaccgattaccctgttgaggtctaatttgatccttatagatttctctagctattttcttacgaagctttgttatagcgtctataacagcctctggtttaggtggacaacccggcaaatagacatctacaggaattagcttatcaactcctcgaacagtactataagaatcggtactgaacatcccccctgtaattgtacacgctcccatagcaataacatactttggttcaggcatttgttcatataatctcactaaagaaggagccattttcattgttactgtacctgctgttaaaataaggtccgcctgtctaggacttgatcttggtactagcccataacgatcaaagtcaaagcgggagcctattaatgaggcaaattcaatgaaacaacaactggtaccataaagaagcggccataggctggaaagtcttgaccaatttgaaagatcatttaacgtagttgaaataactgaattttttgttgttcgatcaagtacgggaaacttaatggaattcat
ctaaatttatg---aatatttttttctt-attctctaatcgccccccccctaattcactaattcgggggaagatactggacttttgtatttaaaaaatgtttcagtagagatctctgaagtagatgatggtggatagagtaattctttctcataatttccagtatgcgtactgcgtacaacaaaaaacttgtgattggtagtaaaacaccgattacccagttgaggtctaattcgatccttatagatttctctagctattttcttacgaagttttgttatagcgtctataacagcctctggtttaggtggacaacccggcaaatagacatctacaggaattagcttatcaactcctcgaacagtactataagaatcggtactgaacatcccccctgtaattgtacacgctcccatagcaataacatactttggttcaggcatttgttcatacaacctcactaaagaaggagccattttcattgttactgtacctgctgttaaaataaggtccgcctgtctaggacttgatcttggtactagcccataacgatcaaagtcaaatcgggagcctattaatgaggcaaattcaatgaaacaacaactggtaccataaagaagtggccataggctggaaagtcttgaccaatttgaaagatcatttaacgtagttgaaataactgaattttttgttgttcgatccagtacgggaaacttaatggaattcat
-ctaatttatg---aatatttttttctt-attctctaaa---atcccccctaattcactaattcgtgggaagatactggacttttgtatttaaaaaaagtttcagtagagatttctgaagtagatgatggtggatagagtaattcttgatcataatttccagtatgcgtactgcgtacaacaaaaaacttgtgattggtagtaaaacaccgattaccctgttgaggtctaattcgatccttatagatttctctagctattttcttacgaagctttgttatagcgtctataaccgcctctggtttaggtggacaacccggcaaatagacatctacaggaattagcttatcaactcctcgaacagtactataagaatcggtactgaacatcccccctgtaattgtacacgctcccatagcaataacatactttggttcaggcatttgttcatataatctcactaaagaaggagccattttcattgttactgtacctgctgttaaaataaggtccgcctgtctcggacttgatcttggtactagcccataacgatcaaagtcaaatcgggagcctattaatgaggcaaattcaatgaaacaacaactggtaccataaagaagcggccataggctggaaagtcttgaccaatttgaaagatcatttaacgtagttgaaataactgaattttttgttgttcgatcaagtacgggaaacttaatggaattcat
-ctaatttatg---aatattttttctt--tttctctaaa---atcctccctaattgactaattcgtgggaagatactggacttttgtatttaaaaaacgtttcagtagagatctctgaagtagatgctggtggatagagtaattcttgatcataattttcagtatgcgtactgcgtacaacaaaaaacttgtgattggtagtaaaacaccgattaccctgttgaggtctaattcgatccttatagatttctctagctattttcttacgaagctttgttatagcgtctataacagcctctggtttaggtggacaacccggcaaatagacatctacaggaattagcttatcaactcctcgaacagtactataagaatcggtactgaacatcccccctgtaattgtacacgctcccatagcaataacatactttggttcaggcatttgttcatataatctcactaaagaaggagccattttcattgttactgtacctgctgttaaaataaggtccgcctgtctaggacttgatcttgggactagcccataacgatcaaagtcaaatcgggagcctattaatgaggcaaattcaatgaaacaacaactggtaccataaagaagcggccataggctggaaagtcttgaccaatttgaaagatcatttaacgtagttgaaataactgaattttttgttgttcgatcaagtacgggaaacttaatggaattcat

atgcaaactagaaataccttttcttggataagggaagagattactcgctccatatctgtctcactcatcatatatataataactcgggcatccatttcaagtgcatatccgatttttgcccagcagaattatgaaaatccacgagaggcgactgggcgtattgtatgtgccaattgccatttagctagtaagcccgtggatattgaggttccacaagctgtacttcctgatactgtatttgaagcagttgttaaaattccttatgatatgcaactaaaacaagttctagctaatggtaaaaaaggagctttgaatgtgggagctgttcttattttaccagaggggtttgaattagccccccccgatcgtatttcacccgagatgaaagaaaagataggaaatctatcttttcagaattatcgccccaataaaaaaaatattcttgtaataggtcctgttcctggtcaaaaatatagtgaaataacctttcctattcttgccccagaccctgctactaataaagatgttcacttcttaaaatatcctatatacctaggtggaaacaggggaaggggtcagatttatcctgatggtagcaaaagtaacaatacagtttataacgctacggcaggagggataataagcaaaattgtacgaaaagaaaaggggggatacgaaataaccatagtagatccatcgaatgaacgccaagtgattgatattatccctcgaggcctagaacttcttgtttcagagggcgaatccattaaactcgatcaaccattaacaagtaatcctaatgtgggtgggtttggtcagggggatgcggaaatagtacttcaagatccattacgtgtgcaaggccttttgttcttcttagcatcggttgttttggcacaaatttttttggttcttaaaaagaaacagtttgagaaggttcaattatccgaaatgaatttttag
atgcaaactagaaataccttttcttggataagggaagagattactcgctccatatctgtctcactcatcatatatataataactcgggcatccatttcaagtgcatatccgatttttgcccagcagaattatgaaaatccacgagaggcgactgggcgtattgtatgtgccaattgccatttagctagtaagcccgtggatattgaggttccacaagctgtacttcctgatactgtatttgaagcagttgttaaaattccttatgatatgcaactaaaacaagttctagctaatggtaaaaaaggagctttgaatgtgggagctgttcttattttaccagaggggtttgaattagccccccccgatcgtatttcacccgagatgaaagaaaagataggaaatctatcttttcagaattatcgccccaataaaaaaaatattcttgtaataggtcctgttcctggtcaaaaatatagtgaaataacctttcctattcttgccccagaccctgctactaataaagatgttcacttcttaaaatatcctatatacgtaggtggaaacaggggaaggggtcagatttatcctgatggtagcaaaagtaacaatacagtttataacgctacggcaggagggataataagcaaaattgtacgaaaagaaaaggggggatacgaaataaccatagtggatccatcgaatgaacgccaagtgattgatattatccctcgaggcctagaacttcttgtttcagagggcgaatccattaaactcgatcaaccattaacaagtaatcctaatgtgggtgggtttggtcagggggatgcggaaatagtacttcaagatccattacgtgtccaaggccttttgttcttcttagcatcggttgttttggcacaaatttttttggttcttaaaaagaaacagtttgagaaggttcaattatccgaaatgaatttttag
atgcaaactagaaataccttttcttggataagggaagagattactcgttccatatctgtctcactcatcatatatataataactcgggcatccatttcaagtgcatatccgatttttgcccagcagaattatgaaaatccacgagaggcgactgggcgtattgtatgtgccaattgccatttagctagtaagcccgtggatattgaggttccacaagctgtacttcctgatactgtatttgaagcagttgttaaaattccttatgatatgcaactaaaacaagttctagctaatggtaaaaaaggagctttgaatgtgggagctgttcttattttaccagaggggtttgaattagccccccccgatcgtatttcacccgagatgaaagaaaagataggaaatctatcttttcagaattatcgccccaataaaaaaaatattcttgtaataggtcctgttcctggtcaaaaatatagtgaaataacctttcctattcttgccccagaccctgctactaataaagatgttcacttcttaaaatatcctatatacgtaggtggaaacaggggaaggggtcagatttatcctgatggtagcaaaagtaacaatacagtttataacgctacggcaggagggataataagcaaaattgtacgaaaagaaaaggggggatacgaaataaccatagtggatccatcgaatgaacgccaagtgattgatattatccctcgaggcctagaacttcttgtttcagagggcgaatccattaaactcgatcaaccattaacaagtaatcctaatgtgggtgggtttggtcagggggatgcggaaatagtacttcaagatccattacgtgtccaaggccttttgttcttcttagcatcggttgttttggcacaaatttttttggttcttaaaaagaaacagtttgagaaggttcaattatccgaaatgaatttttag
atgcaaactagaaataccttttcttggataagggaagagattactcgcttcatatctgtctcactcatcatatatataataacctgggcatccatttcaagtgcatatccgatttttgcccagcagaattatgaaaatccacgagaggcaactgggcgtattgtatgtgccaattgccatttagctagtaagcccgtggatattgaggttccacaagcggtacttcctgatactgtatttgaagcagttgtgaaaattccttatgatatgcaactaaaacaagttctagctaatggtaaaaaaggagctttgaatgtgggagctgttcttattttaccggaggggtttgaattagccccccccgatcgtatttcacccgagatgaaagaaaagataggaaatctgtcttttcagaattatcgccccaataaaaaaaatattcttgtgataggtcctgttcctggtcaaaaatatagtgaaataacctttcctattcttgccccagaccctgctactaataaagaggttcacttcttaaaatatcctatatacgtaggtggaaacaggggaaggggtcagatttatcctgatggtagcaaaagtaacaatacagtttataacgctacggcaggagggataataaacaaaattttacgaaaagaaaaagggggatacgaaataaccatagtggatgcgccgaatgaacgacaagtgattgatattatccctcgaggcctagaacttcttgtttcagagggcgaatccattaaactcgatcaaccattaacaagtaatcctaatgtgggtgggtttggtcagggggatgcggaaatagtacttcaagatccattacgtgtccaaggccttttgttcttcttagcatcggttgttttggcacaaatttttttggttcttaaaaagaaacagtttgagaaggttcaattatccgaaatgaatttttag
atgcaaactagaaataccttttcttggataagggaagagattactcgctccatatctgtctcactcatcatatatataataactcgggcatccatttcaagtgcatatccgatttttgcccagcagaattatgaaaatccacgagaggcgactgggcgtattgtatgtgccaattgccatttagctagtaagcccgtggatattgaggttccacaagctgtacttcctgatactgtatttgaagcagttgttaaaattccttatgatatgcaactaaaacaagttctagctaatggtaaaaaaggagctttgaatgtgggagctgttcttattttaccagaggggtttgaattagccccccccgatcgtatttcacccgagatgaaagaaaagataggaaatctatcttttcagaattatcgccccaataaaaaaaatattcttgtaataggtcctgttcctggtcaaaaatatagtgaaataacctttcctattcttgccccagaccctgctactaataaagatgttcacttcttaaaatatcctatatacctaggtggaaacaggggaaggggtcagatttatcctgatggtagcaaaagtaacaatacagtttataacgctacggcaggagggataataagcaaaattgtacgaaaagaaaaggggggatacgaaataaccatagtagatccatcgaatgaacgccaagtgattgatattatccctcgaggcctagaacttcttgtttcagagggcgaatccattaaactcgatcaaccattaacaagtaatcctaatgtgggtgggtttggtcagggggatgcggaaatagtacttcaagatccattacgtgtgcaaggccttttgttcttcttagcatcggttgttttggcacaaatttttttggttcttaaaaagaaacagtttgagaaggttcaattatccgaaatgaatttttag
atgcaaactagaaataccttttcttggataagggaagagattactcgctccatatctgtctcactcatcatatatataataactcgggcatccatttcaagtgcatatccgatttttgcccagcagaattatgaaaatccacgagaggcgactgggcgtattgtatgtgccaattgccatttagctagtaagcccgtggatattgaggttccacaagctgtacttcctgatactgtatttgaagcagttgttaaaattccttatgatatgcaactaaaacaagttctagctaatggtaaaaaaggagctttgaatgtgggagctgttcttattttaccagaggggtttgaattagccccccccgatcgtatttcacccgagatgaaagaaaagataggaaatctatcttttcagaattatcgccccaataaaaaaaatattcttgtaataggtcctgttcctggtcaaaaatatagtgaaataacctttcctattcttgccccagaccctgctactaataaagatgttcacttcttaaaatatcctatatacctaggtggaaacaggggaaggggtcagatttatcctgatggtagcaaaagtaacaatacagtttataacgctacggcaggagggataataagcaaaattgtacgaaaagaaaaggggggatacgaaataaccatagtagatccatcgaatgaacgccaagtgattgatattatccctcgaggcctagaacttcttgtttcagagggcgaatccattaaactcgatcaaccattaacaagtaatcctaatgtgggtgggtttggtcagggggatgcggaaatagtacttcaagatccattacgtgtgcaaggccttttgttcttcttagcatcggttgttttggcacaaatttttttggttcttaaaaagaaacagtttgagaaggttcaattatccgaaatgaatttttag
atgcaaactagaaataccttttcttggataagggaagagattactcgctccatatctgtctcactcatcatatatataataacttgggcatccatttcaagtgcatatccgatttttgcccagcagaattatgaaaatccacgagaggcaactgggcgtattgtatgtgccaattgccatttagctagtaagcccgtggatattgaggttccacaagcggtacttcctgatactgtatttgaagcagttgtgaaaattccttatgatatgcaactaaaacaagttctagctaatggtaaaaaaggagctttgaatgtgggagctgttcttattttaccagaggggtttgaattagccccccccggtcgtatttcacccgagatcaaagaaaagataggaaatctgtcttttcagaattatcgccccaataaaaaaaatattcttgtgataggtcctgttcctggtcaaaaatatagtgaaataacctttcctattcttgccccagaccctgctactaataaagaggttcacttcttaaaatatcctatatacgtaggtggaaacaggggaaggggtcagatttatcctgatggtagcaaaagtaacaatacagtttataacgctacggcaggagggataataaacaaaattttacgaaaagaaaaagggggatacgaaataaccatagtcgatgcgccgaatgaacgccaagtgattgatattatccctcgaggcctagaacttcttgtttcagagggcgaatccattaaactcgatcaaccattaacaagtaatcctaatgtgggtgggtttggtcagggggatgcggaaatagtacttcaagatccattacgtgtccaaggccttttgttcttcttagcatcggttgttttagcacaaatttttttggttcttaaaaagaaacagtttgagaaggttcaattatccgaaatgaatttttag
atgcaaactagaaataccttttcttggataagggaagagattactcgctccatatctatctcactcatcatatatataataacttgggcatctatttcaagtgcatatccgatttttgcccagcagaattatgaaaatccacgagaggcaactgggcgtattgtatgtgccaattgccatttagctagtaagcccgtagatattgaggttccacaagcggtacttcctgatactgtatttgaagcagttgttaaaattccttatgatatgcaactaaaacaagttctagctaatggtaaaaaaggagctttgaatgtgggagctgttcttattttaccggaggggtttgaattagcccctcccgatcgtatttcacccgagatgaaagaaaagataggaaatctttcttttcagaattatagccccaataaaaaaaatattcttgtgataggtcctgttcctggtcaaaaatatagtgaaataacctttcctattcttgcccctgaccctgctactaataaagatgttcacttcttaaaatatcctatatatgtaggtggaaacaggggaaggggccagatttatcctgatggtagcaaaagtaacaatacagtttataacgctacggcaggagggataataagcaaaattttacgaaaagaaaaaggggggtacgaaataaccatagtggatgcatcgaatgaacgccaagtgattgatattatccctcgaggcctagaacttcttgtttcagagggcgaatccattaaactcgatcaaccattaacaagtaatcctaacgtgggtgggtttggtcagggggatgcggaaatagtacttcaagatccattacgtgtccaaggccttttgttcttcttagcatcggttgttttggcacaaatttttttggttcttaaaaagaaacagtttgagaaggttcaattatccgaaatgaatttttag
atgcaaactagaaataccttttcttggataagggaagagattactcgctccatatctgtctcactcatcatatatataataacttgggcatccatttcaagtgcatatccgatttttgcccagcagaattatgaaaatccacgagaggcaacagggcgtattgtatgtgccaattgccatttagctagtaagcccgtggatattgaggttccacaagcggtacttcctgatactgtatttgaagcagttgttaaaattccttatgatatgcaactaaaacaagttctagctaatggtaaaaaaggagctttgaatgtgggagctgttcttattttaccggaggggtttgaattagccccctccgatcgtatttcacccgagatgaaagaaaagataggaaatctatcttttcagaattatcgccccaataaaaaaaatattcttgtgataggtcctgttcctggtcaaaaatatagtgaaataacctttcctattcttgccccagaccctgctactaataaagatgttcacttcttaaaatatcctatatacgtaggtggaaacaggggaaggggtcagatttatcctgatggtagcaaaagtaacaatacagtttataacgctacggcaggagggataataagcaaaattttacgaaaagaaaaagggggatacgaaataaccatagtggatgcatcgaatgaacgccaagtgattgatattatccctcgaggcctagaacttcttgtttcagagggcgaatccattaaactcgaccaaccattaacaagtaatcctaatgtgggtgggtttggtcagggggatgcggaaatagtacttcaagatccattacgtgtccaaggccttttattcttcttagcatcggttattttggcacaaatttttttggttcttaaaaagaaacagtttgagaaggttcaattatccgaaatgaatttttag
atgcaaactagaaataccttttcttggataagggaagagattactcgctccatatctatctcactcatcatatatataataacttgggcatctatttcaagtgcatatccgatttttgcccagcagaattatgaaaatccacgagaggcaactgggcgtattgtatgtgccaattgccatttagctagtaagcccgtagatattgaggttccacaagcggtacttcctgatactgtatttgaagcagttgttaaaattccttatgatatgcaactaaaacaagttctagctaatggtaaaaaaggagctttgaatgtgggagctgttcttattttaccggaggggtttgaattagcccctcccgatcgtatttcacccgagatgaaagaaaagataggaaatctttcttttcagaattatagccccaataaaaaaaatattcttgtgataggtcctgttcctggtcaaaaatatagtgaaataacctttcctattcttgcccctgaccctgctactaataaagatgttcacttcttaaaatatcctatatatgtaggtggaaacaggggaaggggccagatttatcctgatggtagcaaaagtaacaatacagtttataacgctacggcaggagggataataagcaaaattttacgaaaagaaaaaggggggtacgaaataaccatagtggatgcatcgaatgaacgccaagtgattgatattatccctcgaggcctagaacttcttgtttcagagggcgaatccattaaactcgatcaaccattaacaagtaatcctaacgtgggtgggtttggtcagggggatgcggaaatagtacttcaagatccattacgtgtccaaggccttttgttcttcttagcatcggttgttttggcacaaatttttttggttcttaaaaagaaacagtttgagaaggttcaattatccgaaatgaatttttag
atgcaaactagaaataccttttcttggataagggaagagattactcgctccatatctgtctcactcatcatatatataataacttgggcatccatttcaagtgcatatccgatttttgcccagcagaattatgaaaacccacgagaggcaactgggcgtattgtatgtgccaattgccatttagctagtaagcccgtggatattgaggttccgcaagcggtacttcctgatactgtatttgaagcagttgttaaaattccttatgatatgcaactaaaacaagtgctagctaatggtaaaaaaggagctttgaatgtgggagctgttcttattttaccggaggggtttgaattagccccccccgatcgtatttcacccgagatgaaagaaaagataggaaatctttcttttcagaattatcgccccaataaaaaaaatattcttgtgataggtcctgttcctggccaaaaatatagtgaaataacctttcctattcttgccccagaccctgctactaataaagatgttcacttcttaaaatatcctatatacgtaggtggaaacaggggaaggggtcagatttatcctgatggtagcaaaagtaacaatacagtttataacgctacggcaggaggggtaataagcaaaattttacgaaaagaaaaggggggatacgaaataaccatagtggatgcatcgaatgaacgccaagtgattgatattatccctcgaggcctagagcttcttgtttcagagggcgaatccattaaactcgatcaaccattaacaagtaatcctaatgtgggtgggtttggtcagggggatgcggaaatagtacttcaagatccattacgtgtccaaggccttttgttcttcttagcatcggttgttttggcacaaatttttttggttcttaaaaagaaacagtttgagaaggttcaattatccgaaatgaatttttag
atgcaaactagaaataccttttcttggataagggaagagattactcgctccatatctatctcactcatcatatatataataacttgggcatctatttcaagtgcatatccgatttttgcccagcagaattatgaaaatccacgagaggcaactgggcgtattgtatgtgccaattgccatttagctagtaagcccgtagatattgaggttccacaagcggtacttcctgatactgtatttgaagcagttgttaaaattccttatgatatgcaactaaaacaagttctagctaatggtaaaaaaggagctttgaatgtgggagctgttcttattttaccggaggggtttgaattagcccctcccgatcgtatttcacccgagatgaaagaaaagataggaaatctttcttttcagaattatagccccaataaaaaaaatattcttgtgataggtcctgttcctggtcaaaaatatagtgaaataacctttcctattcttgcccctgaccctgctactaataaagatgttcacttcttaaaatatcctatatatgtaggtggaaacaggggaaggggccagatttatcctgatggtagcaaaagtaacaatacagtttataacgctacggcaggagggataataagcaaaattttacgaaaagaaaaaggggggtacgaaataaccatagtggatgcatcgaatgaacgccaagtgattgatattatccctcgaggcctagaacttcttgtttcagagggcgaatccattaaactcgatcaaccattaacaagtaatcctaacgtgggtgggtttggtcagggggatgcggaaatagtacttcaagatccattacgtgtccaaggccttttgttcttcttagcatcggttgttttggcacaaatttttttggttcttaaaaagaaacagtttgagaaggttcaattatccgaaatgaatttttag
atgcaaactagaaataccttttcttggataagggaagagattactcgctccatatctatctcactcatcatatatataataacttgggcatctatttcaagtgcatatccgatttttgcccagcagaattatgaaaatccacgagaggcaactgggcgtattgtatgtgccaattgccatttagctagtaagcccgtagatattgaggttccacaagcggtacttcctgatactgtatttgaagcagttgttaaaattccttatgatatgcaactaaaacaagttctagctaatggtaaaaaaggagctttgaatgtgggagctgttcttattttaccggaggggtttgagttagcccctcccgatcgtatttcacccgagatgaaagaaaagataggaaatctttcttttcagaattatagccccaataaaaaaaatattcttgtgataggtcctgttcctggtcaaaaatatagtgaaataacctttcctattcttgcccctgaccctgctactaataaagatgttcacttcttaaaatatcctatatatgtaggtggaaacaggggaaggggccagatttatcctgatggtagcaaaagtaacaatacagtttataacgctacgggaggagggataataagcaaaattttacgaaaagaaaaaggggggtacgaaataaccatagtggatgcatcgaatgaacgccaagttattgatattgtccctcgaggcctagaacttcttgtttcagagggcgaatccattaaactcgatcaaccattaacaagtaatcctaacgtgggtgggtttggtcagggggatgcggaaatagtacttcaagatccattacgtgtccaaggccttttgttcttcttagcatcggttgttttggcacaaatttttttggttcttaaaaagaaacagtttgagaaggttcaattatccgaaatgaatttttag
atgcaaactagaaataccttttcttggataagggaagagattactcgctccatatctgtctcactcatcatatatataataacttgggcatccatttcaagtgcatatccgatttttgcccagcagaattatgaaaacccacgagaggcaactgggcgtattgtatgtgccaattgccatttagctagtaagcccgtggatattgaggttccgcaagcggtacttcctgatactgtatttgaagcagttgttaaaattccttatgatatgcaactaaaacaagtgctagctaatggtaaaaaaggagctttgaatgtgggagctgttcttattttaccggaggggtttgaattagccccccccgatcgtatttcacccgagatgaaagaaaagataggaaatctttcttttcagaattatcgccccaataaaaaaaatattcttgtgataggtcctgttcctggccaaaaatatagtgaaataacctttcctattcttgccccagaccctgctactaataaagatgttcacttcttaaaatatcctatatacgtaggtggaaacaggggaaggggtcagatttatcctgatggtagcaaaagtaacaatacagtttataacgctacggcaggaggggtaataagcaaaattttacgaaaagaaaaggggggatacgaaataaccatagtggatgcatcgaatgaacgccaagtgattgatattatccctcgaggcctagagcttcttgtttcagagggcgaatccattaaactcgatcaaccattaacaagtaatcctaatgtgggtgggtttggtcagggggatgcggaaatagtacttcaagatccattacgtgtccaaggccttttgttcttcttagcatcggttgttttggcacaaatttttttggttcttaaaaagaaacagtttgagaaggttcaattatccgaaatgaatttttag
atgcaaactagaaataccttttcttggataagggaagagattactcgctccatatctatctcactcatcatatatataataacttgggcatctatttcaagtgcatatccgatttttgcccagcagaattatgaaaatccacgagaggcaactgggcgtattgtatgtgccaattgccatttagctagtaagcccgtagatattgaggttccacaagcggtacttcctgatactgtatttgaagcagttgttaaaattccttatgatatgcaactaaaacaagttctagctaatggtaaaaaaggagctttgaatgtgggagctgttcttattttaccggaggggtttgaattagcccctcccgatcgtatttcacccgagatgaaagaaaagataggaaatctttcttttcagaattatagccccaataaaaaaaatattcttgtgataggtcctgttcctggtcaaaaatatagtgaaataacctttcctattcttgcccctgaccctgctactaataaagatgttcacttcttaaaatatcctatatatgtaggtggaaacaggggaaggggccagatttatcctgatggtagcaaaagtaacaatacagtttataacgctacggcaggagggataataagcaaaattttacgaaaagaaaaaggggggtacgaaataaccatagtggatgcatcgaatgaacgccaagtgattgatattatccctcgaggcctagaacttcttgtttcagagggcgaatccattaaactcgatcaaccattaacaagtaatcctaacgtgggtgggtttggtcagggggatgcggaaatagtacttcaagatccattacgtgtccaaggccttttgttcttcttagcatcggttgttttggcacaaatttttttggttcttaaaaagaaacagtttgagaaggttcaattatccgaaatgaatttttag
atgcaaactagaaataccttttcttggataagggaagagattactcgctccatatctatctcactcatcatatatataataacttgggcatctatttcaagtgcatatccgatttttgcccagcagaattatgaaaatccacgagaggcaactgggcgtattgtatgtgccaattgccatttagctagtaagcccgtagatattgaggttccacaagcggtacttcctgatactgtatttgaagcagttgttaaaattccttatgatatgcaactaaaacaagttctagctaatggtaaaaaaggagctttgaatgtgggagctgttcttattttaccggaggggtttgaattagcccctcccgatcgtatttcacccgagatgaaagaaaagataggaaatctttcttttcagaattatagccccaataaaaaaaatattcttgtgataggtcctgttcctggtcaaaaatatagtgaaataacctttcctattcttgcccctgaccctgctactaataaagatgttcacttcttaaaatatcctatatatgtaggtggaaacaggggaaggggccagatttatcctgatggtagcaaaagtaacaatacagtttataacgctacggcaggagggataataagcaaaattttacgaaaagaaaaggggggatacgaaataaccatagtggatgcatcgaatgaacgccaagtgattgatattatccctcgaggcctagaacttcttgtttcagagggcgaatccattaaactcgatcaaccattaacaagtaatcctaacgtgggtgggtttggtcagggggatgcggaaatagtacttcaagatccattacgtgtccaaggccttttgttcttcttagcatcggttgttttggcacaaatttttttggttcttaaaaagaaacagtttgagaaggttcaattatccgaaatgaatttttag
atgcaaactagaaataccttttcttggataagggaagagattactcgctccatatctatctcactcatcatatatataataacttgggcatctatttcaagtgcatatccgatttttgcccagcagaattatgaaaatccacgagaggcaactgggcgtattgtatgtgccaattgccatttagctagtaagcccgtagatattgaggttccacaagcggtacttcctgatactgtatttgaagcagttgttaaaattccttatgatatgcaactaaaacaagttctagctaatggtaaaaaaggagctttgaatgtgggagctgttcttattttaccggaggggtttgaattagcccctcccgatcgtatttcacccgagatgaaagaaaagataggaaatctttcttttcagaattatagccccaataaaaaaaatattcttgtgataggtcctgttcctggtcaaaaatatagtgaaataacctttcctattcttgcccctgaccctgctactaataaagatgttcacttcttaaaatatcctatatatgtaggtggaaacaggggaaggggccagatttatcctgatggtagcaaaagtaacaatacagtttataacgctacggcaggagggataataagcaaaattttacgaaaagaaaaaggggggtacgaaataaccatagtggatgcatcgaatgaacgccaagtgattgatattatccctcgaggcctagaacttcttgtttcagagggcgaatccattaaactcgatcaaccattaacaagtaatcctaacgtgggtgggtttggtcagggggatgcggaaatagtacttcaagatccattacgtgtccaaggccttttgttcttcttagcatcggttgttttggcacaaatttttttggttcttaaaaagaaacagtttgagaaggttcaattatccgaaatgaatttttag
atgcaaactagaaataccttttcttggataagggaagagattactcgctccatatctatctcactcatcatatatataataacttgggcatctatttcaagtgcatatccgatttttgcccagcagaattatgaaaatccacgagaggcaactgggcgtattgtatgtgccaattgccatttagctagtaagcccgtagatattgaggttccacaagcggtacttcctgatactgtatttgaagcagttgttaaaattccttatgatatgcaactaaaacaagttctagctaatggtaaaaaaggagctttgaatgtgggagctgttcttattttaccggaggggtttgaattagcccctcccgatcgtatttcacccgagatgaaagaaaagataggaaatctttcttttcagaattatagccccaataaaaaaaatattcttgtgataggtcctgttcctggtcaaaaatatagtgaaataacctttcctattcttgcccctgaccctgctactaataaagatgttcacttcttaaaatatcctatatatgtaggtggaaacaggggaaggggccagatttatcctgatggtagcaaaagtaacaatacagtttataacgctacggcaggagggataataagcaaaattttacgaaaagaaaaaggggggtacgaaataaccatagtggatgcatcgaatgaacgccaagtgattgatattatccctcgaggcctagaacttcttgtttcagagggcgaatccattaaactcgatcaaccattaacaagtaatcctaacgtgggtgggtttggtcagggggatgcggaaatagtacttcaagatccattacgtgtccaaggccttttgttcttcttagcatcggttgttttggcacaaatttttttggttcttaaaaagaaacagtttgagaaggttcaattatccgaaatgaatttttag
atgcaaactagaaataccttttcttggataagggaagagattactcgctccatatctatctcactcatcatatatataataacttgggcatctatttcaagtgcatatccgatttttgcccagcagaattatgaaaatccacgagaggcaactgggcgtattgtatgtgccaattgccatttagctagtaagcccgtagatattgaggttccacaagcggtacttcctgatactgtatttgaagcagttgttaaaattccttatgatatgcaactaaaacaagttctagctaatggtaaaaaaggagctttgaatgtgggagctgttcttattttaccggaggggtttgaattagcccctcccgatcgtatttcacccgagatgaaagaaaagataggaaatctttcttttcagaattatagccccaataaaaaaaatattcttgtgataggtcctgttcctggtcaaaaatatagtgaaataacctttcctattcttgcccctgaccctgctactaataaagatgttcacttcttaaaatatcctatatatgtaggtggaaacaggggaaggggccagatttatcctgatggtagcaaaagtaacaatacagtttataacgctacggcaggagggataataagcaaaattttacgaaaagaaaaaggggggtacgaaataaccatagtggatgcatcgaatgaacgccaagtgattgatattatccctcgaggcctagaacttcttgtttcagagggcgaatccattaaactcgatcaaccattaacaagtaatcctaacgtgggtgggtttggtcagggggatgcggaaatagtacttcaagatccattacgtgtccaaggccttttgttcttcttagcatcggttgttttggcacaaatttttttggttcttaaaaagaaacagtttgagaaggttcaattatccgaaatgaatttttag
atgcaaactagaaataccctttcttggataagggaagagattactcgctccatatctgtctcactcatcatatatataataacttgggcatccatttcaagtgcatatccgatttttgcccagcagaattatgaaaacccacgagaggcaactgggcgtattgtatgtgccaattgccatttagctagtaagcccgtggatattgaggttccgcaagcggtccttcctgatactgtatttgaagcagttgttaaaattccttatgatatgcaactaaaacaagtgctagctaatggtaaaaaaggagctttgaatgtgggagctgttcttattttaccggaggggtttgaattagcctcccccgatcgtatttcacccgagatgaaagaaaagataggaaatctttcttttcagaattatcgccccaataaaaaaaatattcttgtgataggtcctgttcctggccaaaaatatagtgaaataacctttcctattcttgccccagaccctgctactaataaagatgttcacttcttaaaatatcctatatacgtaggtggaaacaggggaaggggtcagatttatcctgatggtagcaaaagtaacaatacagtttataacgctacggcaggaggggtaataagcaaaattttacgaaaagaaaaagggggatacgaaataaccatagtggatgcatcgaatgaacgcgaagtgattgatattatccctcgaggcctagagcttcttgtttcagagggcgaatccattaaactcgatcaaccattaacaagtaatcctaatgtgggtgggtttggtcagggggatgcggaaatagtacttcaagatccattacgtgtccaaggccttttgttcttcttagcatcggttgttttggcacaaatttttttggttcttaaaaagaaacagtttgagaaggttcaattatccgaaatgaatttttag
atgcaaactagaaataccttttcttggataagggaagagattactcgctccatatctgtctcactcatcatatatataataactcgggcgtccatttcaagtgcatatcctatttttgcccagcagaattatgaaaatccacgagaggcaactgggcgtattgtatgtgctaattgccatttagctagtaagcccgtggatattgaggttccacaagcggtacttcctgatactgtatttgaagcagttgttaaaattccttatgatatgcaactaaaacaagttctagctaatggtaaaaaaggagctttgaatgtgggagctgttcttattttaccggaggggtttgaattagccccccccgatcgtatttcacccgagatgaaagaaaagataggaaatctgtcttttcagaattatcgccccaataaaaaaaatattcttgtgataggtcctgttcctggtcaaaaatatagtgaaataacctttcctattcttgccccagaccctgctactaataaagatgttcacttcttaaaatatcctatatacgtaggtggaaacagggggaggggtcagatttatcctgatggtagcaaaagtaacaatacagtttataacgctacggcaggaggggtaataagcaaaattttacgaaaagaaaaagggggatacgaaataaccatagtggatgcatcgaatgaacgccaagtgattgatattatccctcgaggcctagaacttcttgtttcagagggcgaatccattaaactcgatcaaccattaacaagtaatcctaatgtgggtgggtttggtcagggggatgcggaaatagtacttcaagatccattacgtgtccaaggccttttgttcttcttagcatcggttgttttggcacaaatttttttggttcttaaaaagaaacagtttgagaaggttcaattatccgaaatgaatttttag
atgcaaactagaaataccctttcttggataagggaagagattactcgctccatatctgtctcactcatcatatatataataacttgggcatccatttcaagtgcatatccgatttttgcccagcagaattatgaaaacccacgagaggcaactgggcgtattgtatgtgccaattgccatttagctagtaagcccgtggatattgaggttccgcaagcggtacttcctgatactgtatttgaagcagttgttaaaattccttatgatatgcaactaaaacaagtgctagctaatggtaaaaaaggagctttgaatgtgggagctgttcttattttaccggaggggtttgaattagccccccccgatcgtatttcacccgagatgaaagaaaagataggaaatctttcttttcagaattatcgccccaataaaaaaaatattcttgtgataggtcctgttcctggccaaaaatatagtgaaataacctttcctattcttgccccagaccctgctactaataaagatgttcacttcttaaaatatcctatatacgtaggtggaaacaggggaaggggtcagatttatcctgatggtagcaaaagtaacaatacagtttataacgctacggcaggaggggtaataagcaaaattttacgaaaagaaaaagggggatacgaaataaccatagtggatgcatcgaatgaacgccaagtgattgatattatccctcgaggcctagagcttcttgtttcagagggcgaatccattaaactcgatcaaccattaacaagtaatcctaatgtgggtgggtttggtcagggggatgcggaaatagtacttcaagatccattacgtgtccaaggccttttgttcttcttagcatcggttgttttggcacaaatttttttggttcttaaaaagaaacagtttgagaaggttcaattatccgaaatgaatttttag
atgcaaactagaaataccttttcttggataagggaagagattactcgctccatatctgtctcactcatcatatatataataacttgggcatccatttcaagtgcatatccgatttttgcccagcagaattatgaaaacccacgagaggcaactgggcgtattgtatgtgccaattgccatttagctagtaagcccgtggatattgaggttccgcaagcggtacttcctgatactgtatttgaagcagttgttaaaattccttatgatatgcaactaaaacaagtgctagctaatggtaaaaaaggagctttgaatgtgggagctgttcttattttaccggaggggtttgaattagccccccccgatcgtatttcacccgagatgaaagaaaagataggaaatctttcttttcagaattatcgccccaataaaaaaaatattcttgtgataggtcctgttcctggccaaaaatatagtgaaataacctttcctattcttgccccagaccctgctactaataaagatgttcacttcttaaaatatcctatatacgtaggtggaaacaggggaaggggtcagatttatcctgatggtagcaaaagtaacaatacagtttataacgctacggcaggaggggtaataagcaaaattttacgaaaagaaaaggggggatacgaaataaccatagtggatgcatcgaatgaacgccaagtgattgatattatccctcgaggcctagagcttcttgtttcagagggcgaatccattaaactcgatcaaccattaacaagtaatcctaatgtgggtgggtttggtcagggggatgcggaaatagtacttcaagatccattacgtgtccaaggccttttgttcttcttagcatcggttgttttggcacaaatttttttggttcttaaaaagaaacagtttgagaaggttcaattatccgaaatgaatttttag
atgcaaactagaaataccttttcttggataagggaagagattactcgctccatatctgtctcactcatcatatatataataacttgggcatccatttcaagtgcatatccgatttttgcccagcagaattatgaaaacccacgagaggcaactgggcgtattgtatgtgccaattgccatttagctagtaagcccgtggatattgaggttccgcaagcggtacttcctgatactgtatttgaagcagttgttaaaattccttatgatatgcaactaaaacaagtgctagctaatggtaaaaaaggagctttgaatgtgggagctgttcttattttaccggaggggtttgaattagccccccccgatcgtatttcacccgagatgaaagaaaagataggaaatctttcttttcagaattatcgccccaataaaaaaaatattcttgtgataggtcctgttcctggccaaaaatatagtgaaataacctttcctattcttgccccagaccctgctactaataaagatgttcacttcttaaaatatcctatatacgtaggtggaaacaggggaaggggtcagatttatcctgatggtagcaaaagtaacaatacagtttataacgctacggcaggaggggtaataagcaaaattttacgaaaagaaaaggggggatacgaaataaccatagtggatgcatcgaatgaacgccaagtgattgatattatccctcgaggcctagagcttcttgtttcagagggcgaatccattaaactcgatcaaccattaacaagtaatcctaatgtgggtgggtttggtcagggggatgcggaaatagtacttcaagatccattacgtgtccaaggccttttgttcttcttagcatcggttgttttggcacaaatttttttggttcttaaaaagaaacagtttgagaaggttcaattatccgaaatgaatttttag
atgcaaactagaaataccctttcttggataaaggaagagattactcgctccatatctgtctcactcatcatatatataataacttgggcatccatttcaagtgcatatccgatttttgcccagcagaattatgaaaacccacgagaggcaactgggcgtattgtatgtgccaattgccatttagctagtaagcccgtggatattgaggttccgcaagcggtacttcctgatactgtatttgaagcagttgttaaaattccttatgatatgcaactaaaacaagtgctagctaatggtaaaaaaggagctttgaatgtgggagctgttcttattttaccggaggggtttgaattagcctcccccgatcgtatttcacccgagatgaaagaaaagataggaaatctttcttttcagaattatcgccccaataaaaaaaatattcttgtgataggtcctgttcctggccaaaaatatagtgaaataacctttcctattcttgccccagaccctgctactaataaagatgttcacttcttaaaatatcctatatacgtaggtggaaacaggggaaggggtcagatttatcctgatggtagcaaaagtaacaatacagtttataacgctacggcaggaggggtaataagcaaaattttacgaaaagaaaaagggggatacgaaataaccatagtggatgcatcgaatgaacgcgaagtgattgatattatccctcgaggcctagagcttcttgtttcagagggcgaatccattaaactcgatcaaccattaacaagtaatcctaatgtgggtgggtttggtcagggggatgcggaaatagtacttcaagatccattacgtgtccaaggccttttgttcttcttagcatcggttgttttggcacaaatttttttggttcttaaaaagaaacagtttgagaaggttcaattatccgaaatgaatttttag
atgcaaactagaaataccttttcttggataagggaagagattactcgctccatatctatctcactcatcatatatataataacttgggcatctatttcaagtgcatatccgatttttgcccagcagaattatgaaaatccacgagaggcaactgggcgtattgtatgtgccaattgccatttagctagtaagcccgtagatattgaggttccacaagcggtacttcctgatactgtatttgaagcagttgttaaaattccttatgatatgcaactaaaacaagttctagctaatggtaaaaaaggagctttgaatgtgggagctgttcttattttaccggaggggtttgaattagcccctcccgatcgtatttcacccgagatgaaagaaaagataggaaatctttcttttcagaattatagccccaataaaaaaaatattcttgtgataggtcctgttcctggtcaaaaatatagtgaaataacctttcctattcttgcccctgaccctgctactaataaagatgttcacttcttaaaatatcctatatatgtaggtggaaacaggggaaggggccagatttatcctgatggtagcaaaagtaacaatacagtttataacgctacggcaggagggataataagcaaaattttacgaaaagaaaaaggggggtacgaaataaccatagtggatgcatcgaatgaacgccaagtgattgatattatccctcgaggcctagaacttcttgtttcagagggcgaatccattaaactcgatcaaccattaacaagtaatcctaacgtgggtgggtttggtcagggggatgcggaaatagtacttcaagatccattacgtgtccaaggccttttgttcttcttagcatcggttgttttggcacaaatttttttggttcttaaaaagaaacagtttgagaaggttcaattatccgaaatgaatttttag
atgcaaactagaaataccttttcttggataagggaagagattactcgctccatatctatctcactcatcatatatataataacttgggcatctatttcaagtgcatatccgatttttgcccagcagaattatgaaaatccacgagaggcaactgggcgtattgtatgtgccaattgccatttagctagtaagcccgtagatattgaggttccacaagcggtacttcctgatactgtatttgaagcagttgttaaaattccttatgatatgcaactaaaacaagttctagctaatggtaaaaaaggagctttgaatgtgggagctgttcttattttaccggaggggtttgaattagcccctcccgatcgtatttcacccgagatgaaagaaaagataggaaatctttcttttcagaattatagccccaataaaaaaaatattcttgtgataggtcctgttcctggtcaaaaatatagtgaaataacctttcctattcttgcccctgaccctgctactaataaagatgttcacttcttaaaatatcctatatatgtaggtggaaacaggggaaggggccagatttatcctgatggtagcaaaagtaacaatacagtttataacgctacggcaggagggataataagcaaaattttacgaaaagaaaaaggggggtacgaaataaccatagtggatgcatcgaatgaacgccaagtgattgatattatccctcgaggcctagaacttcttgtttcagagggcgaatccattaaactcgatcaaccattaacaagtaatcctaacgtcggtgggtttggtcagggggatgcggaaatagtacttcaagatccattacgtgtccaaggccttttgttcttcttagcatcggttgttttggcacaaatttttttggttcttaaaaagaaacagtttgagaaggttcaattatccgaaatgaatttttag
atgcaaactagaaataccttttcttggataagggaagagattactcgctccatatctatctcactcatcatatatataataacttgggcatctatttcaagtgcatatccgatttttgcccagcagaattatgaaaatccacgagaggcaactgggcgtattgtatgtgccaattgccatttagctagtaagcccgtagatattgaggttccacaagcggtacttcctgatactgtatttgaagcagttgttaaaattccttatgatatgcaactaaaacaagttctagctaatggtaaaaaaggagctttgaatgtgggagctgttcttattttaccggaggggtttgaattagcccctcccgatcgtatttcacccgagatgaaagaaaagataggaaatctttcttttcagaattatagccccaataaaaaaaatattcttgtgataggtcctgttcctggtcaaaaatatagtgaaataacctttcctattcttgcccctgaccctgctactaataaagatgttcacttcttaaaatatcctatatatgtaggtggaaacaggggaaggggccagatttatcctgatggtagcaaaagtaacaatacagtttataacgctacggcaggagggataataagcaaaattttacgaaaagaaaaaggggggtacgaaataaccatagtggatgcatcgaatgaacgccaagtgattgatattatccctcgaggcctagaacttcttgtttcagagggcgaatccattaaactcgatcaaccattaacaagtaatcctaacgtgggtgggtttggtcagggggatgcggaaatagtacttcaagatccattacgtgtccaaggccttttgttcttcttagcatcggttgttttggcacaaatttttttggttcttaaaaagaaacagtttgagaaggttcaattatccgaaatgaatttttag
atgcaaactagaaataccttttcttggataagggaagagattactcgctccatatctatctcactcatcatatatataataacttgggcatctatttcaagtgcatatccgatttttgcccagcagaattatgaaaatccacgagaggcaactgggcgtattgtatgtgccaattgccatttagctagtaagcccgtagatattgaggttccacaagcggtacttcctgatactgtatttgaagcagttgttaaaattccttatgatatgcaactaaaacaagttctagctaatggtaaaaaaggagctttgaatgtgggagctgttcttattttaccggaggggtttgaattagcccctcccgatcgtatttcacccgagatgaaagaaaagataggaaatctttcttttcagaattatagccccaataaaaaaaatattcttgtgataggtcctgttcctggtcaaaaatatagtgaaataacctttcctattcttgcccctgaccctgctactaataaagatgttcacttcttaaaatatcctatatatgtaggtggaaacaggggaaggggccagatttatcctgatggtagcaaaagtaacaatacagtttataacgctacggcaggagggataataagcaaaattttacgaaaagaaaagggggggtacgaaataaccatagtggatgcatcgaatgaacgccaagtgattgatattatccctcgaggcctagaacttcttgtttcagagggcgaatccattaaactcgatcaaccattaacaagtaatcctaacgtgggtgggtttggtcagggggatgcggaaatagtacttcaagatccattacgtgtccaaggccttttgttcttcttagcatcggttgttttggcacaaatttttttggttcttaaaaagaaacagtttgagaaggttcaattatccgaaatgaatttttag
atgcaaactagaaataccttttcttggataagggaagagattactcgctccatatctatctcactcatcatatatataataacttgggcatctatttcaagtgcatatccgatttttgcccagcagaattatgaaaatccacgagaggcaactgggcgtattgtatgtgccaattgccatttagctagtaagcccgtagatattgaggttccacaagcggtacttcctgatactgtatttgaagcagttgttaaaattccttatgatatgcaactaaaacaagttctagctaatggtaaaaaaggagctttgaatgtgggagctgttcttattttaccggaggggtttgaattagcccctcccgatcgtatttcacccgagatgaaagaaaagataggaaatctttcttttcagaattatagccccaataaaaaaaatattcttgtgataggtcctgttcctggtcaaaaatatagtgaaataacctttcctattcttgcccctgaccctgctactaataaagatgttcacttcttaaaatatcctatatatgtaggtggaaacaggggaaggggccagatttatcctgatggtagcaaaagtaacaatacagtttataacgctacggcaggagggataataagcaaaattttacgaaaagaaaagggggggtacgaaataaccatagtggatgcatcgaatgaacgccaagtgattgatattatccctcgaggcctagaacttcttgtttcagagggcgaatccattaaactcgatcaaccattaacaagtaatcctaacgtgggtgggtttggtcagggggatgcggaaatagtacttcaagatccattacgtgtccaaggccttttgttcttcttagcatcggttgttttggcacaaatttttttggttcttaaaaagaaacagtttgagaaggttcaattatccgaaatgaatttttag
atgcaaactagaaataccttttcttggataagggaagagattactcgctccatatctgtctcactcatcatatatataataacttgggcatccatttcaagtgcatatccgatttttgcccagcagaattatgaaaacccacgagaggcaactgggcgtattgtatgtgccaattgccatttagctagtaagcccgtggatattgaggttccgcaagcggtacttcctgatactgtatttgaagcagttgttaaaattccttatgatatgcaactaaaacaagtgctagctaatggtaaaaaaggagctttgaatgtgggagctgttcttattttaccggaggggtttgaattagccccccccgatcgtatttcacccgagatgaaagaaaagataggaaatctttcttttcagaattatcgccccaataaaaaaaatattcttgtgataggtcctgttcctggccaaaaatatagtgaaataacctttcctattcttgccccagaccctgctactaataaagatgttcacttcttaaaatatcctatatacgtaggtggaaacaggggaaggggtcagatttatcctgatggtagcaaaagtaacaatacagtttataacgctacggcaggaggggtaataagcaaaattttacgaaaagaaaaggggggatacgaaataaccatagtggatgcatcgaatgaacgccaagtgattgatattatccctcgaggcctagagcttcttgtttcagagggcgaatccattaaactcgatcaaccattaacaagtaatcctaatgtgggtgggtttggtcagggggatgcggaaatagtacttcaagatccattacgtgtccaaggccttttgttcttcttagcatcggttgttttggcacaaatttttttggttcttaaaaagaaacagtttgagaaggttcaattatccgaaatgaatttttag
atgcaaactagaaataccttttcttggataagggaagagattactcgctccatatctatctcactcatcatatatataataacttgggcatctatttcaagtgcatatccgatttttgcccagcagaattatgaaaatccacgagaggcaactgggcgtattgtatgtgccaattgccatttagctagtaagcccgtagatattgaggttccacaagcggtacttcctgatactgtatttgaagcagttgttaaaattccttatgatatgcaactaaaacaagttctagctaatggtaaaaaaggagctttgaatgtgggagctgttcttattttaccggaggggtttgaattagcccctcccgatcgtatttcacccgagatgaaagaaaagataggaaatctttcttttcagaattatagccccaataaaaaaaatattcttgtgataggtcctgttcctggtcaaaaatatagtgaaataacctttcctattcttgcccctgaccctgctactaataaagatgttcacttcttaaaatatcctatatatgtaggtggaaacaggggaaggggccagatttatcctgatggtagcaaaagtaacaatacagtttataacgctacggcaggagggataataagcaaaattttacgaaaagaaaaaggggggtacgaaataaccatagtggatgcatcgaatgaacgccaagtgattgatattatccctcgaggcctagaacttcttgtttcagagggcgaatccattaaactcgatcaaccattaacaagtaatcctaacgtgggtgggtttggtcagggggatgcggaagtagtacttcaagatccattacgtgtccaaggccttttgttcttcttagcatcggttgttttggcacaaatttttttggttcttaaaaagaaacagtttgagaaggttcaattatccgaaatgaatttttag
atgcaaactagaaataccttttcttggataagggaagagattactcgctccatatctatctcactcatcatatatataataacttgggcatctatttcaagtgcatatccgatttttgcccagcagaattatgaaaatccacgagaggcaactgggcgtattgtatgtgccaattgccatttagctagtaagcccgtagatattgaggttccacaagcggtacttcctgatactgtatttgaagcagttgttaaaattccttatgatatgcaactaaaacaagttctagctaatggtaaaaaaggagctttgaatgtgggagctgttcttattttaccggaggggtttgaattagcccctcccgatcgtatttcacccgagatgaaagaaaagataggaaatctttcttttcagaattatagccccaataaaaaaaatattcttgtgataggtcctgttcctggtcaaaaatatagtgaaataacctttcctattctttcccctgatcctgctactaataaagatgttcacttcttaaaatatcctatatatgtaggtggaaacaggggaaggggccagatttatcctgatggtagcaaaagtaacaatacagtttataacgctacggcaggagggataataagcaaaattttacgaaaagaaaaaggggggtacgaaataaccatagtggatgcatcgaatgaacgccaagtgattgatattatccctcgaggcctagaacttcttgtttcagagggcgaatccattaaactcgatcaaccattaacaagtaatcctaacgtgggtgggtttggtcagggggatgcggaaatagtacttcaagatccattacgcgtccaaggccttttgttctttttagcatcggttgttttggcacaaatttttttggttcttaaaaagaaacagtttgagaaggttcaattatccgaaatgaatttttag
atgcaaactagaaataccttttcttggataagggaagagattactcgctccatatctatctcactcatcatatatataataacttgggcatctatttcaagtgcatatccgatttttgcccagcagaattatgaaaatccacgagaggcaactgggcgtattgtatgtgccaattgccatttagctagtaagcccgtagatattgaggttccacaagcggtacttcctgatactgtatttgaagcagttgttaaaattccttatgatatgcaactaaaacaagttctagctaatggtaaaaaaggagctttgaatgtgggagctgttcttattttaccggaggggtttgaattagcccctcccgatcgtatttcacccgagatgaaagaaaagataggaaatctttcttttcagaattatagccccaataaaaaaaatattcttgtgataggtcctgttcctggtcaaaaatatagtgaaataacctttcctattcttgcccctgaccctgctactaataaagatgttcacttcttaaaatatcctatatatgtaggtggaaacaggggaaggggccagatttatcctgatggtagcaaaagtaacaatacagtttataacgctacggcaggagggataataagcaaaattttacgaaaagaaaaaggggggtacgaaataaccctagtggatgcatcgaatgaacgccaagtgattgatattatccctcgaggcctagaacttcttgtttcagagggcgaatccattaaactcgatcaaccattaacaagtaatcctaacgtgggtgggtttggtcagggggatgcggaaatagtacttcaagatccattacgtgtccaaggccttttattcttcttagcatcggttgttttggcacaaatttttttggttcttaaaaagaaacagtttgagaaggttcaattatccgaaatgaatttttag
atgcaaactagaaataccttttcttggataagggaagagattactcgctccatatctatctcactcatcatatatataataacttgggcatctatttcaagtgcatatccgatttttgcccagcagaattatgaaaatccacgagaggcaactgggcgtattgtatgtgccaattgccatttagctagtaagcccgtagatattgaggttccacaagcggtacttcctgatactgtatttgaagcagttgttaaaattccttatgatatgcaactaaaacaagttctagctaatggtaaaaaaggagctttgaatgtgggagctgttcttattttaccggaggggtttgaattagcccctcccgatcgtatttcacccgagatgaaagaaaagataggaaatctttcttttcagaattatagccccaataaaaaaaatattcttgtgataggtcctgttcctggtcaaaaatatagtgaaataacctttcctattcttgccccagaccctgctactaataaagatgttcacttcttaaaatatcctatatatgtaggtggaaacaggggaaggggtcagatttatcctgatggtagcaaaagtaacaatacagtttataacgctacggcaggagggataataagcaaaattttacgaaaagaaaaaggggggtacgaaataaccatagtggatgcatcgaatgaacgccaagtgattgatattatccctcgaggcttagaacttcttgtttcagagggcgaatccattaaactcgatcaaccattaacaagtaatcctaacgtgggtgggtttggtcagggggatgcggaaatagtacttcaagatccattacgtgtccaaggccttttgttcttcttagcatcggttgttttggcacaaatttttttggttcttaaaaagaaacagtttgagaaggttcaattatccgaaatgaatttttag
atgcaaactagaaataccttttttttgataagggaagagattactcgctccatatctgtctcactcatcatatatataataactcgggcatccatttcaagtgcatatccgatttttgcccagcagaattatgaaaatccacgagaggcaactgggcgtattgtatgtgccaattgccatttagctagtaagcccgtggatattgaggttccacaagcggtacttcctgatactgtatttgaagcagttgttaaaattccttatgatatgcaactaaaacaagttctagctaatggtaaaaaaggagctttgaatgtgggagctgttcttattttaccagaggggtttgaattagccccccccgatcgtatttcacccgagatgaaagaaaagataggaaatttatcttttcagaattatcgccccaataaaaaaaatattcttgtaataggtcctgttcctggtcaaaaatatagtgaaataacctttcctattcttgccccagaccctgctactaataaagacgttcacttcttaaaatatcctatatacgtaggtggaaacaggggaaggggtcagatttatcctgatggtagcaaaagtaacaatacagtttataatgctacggcaggagggataataagcaaaattatacgaaaagaaaaggggggatacgaaataactataggggatccatcgaatgaacgcgaagtgattgatattatccctcgcggcttagaacttcttgtttcagagggcgaatctattaaactcgatcaaccattaacaagtaatcctaatgtgggtgggtttggtcagggggatgcggaaatagtacttcaagattcattacgtgtccaaggccttttgttcttcttagcatcggttgttttggcacaaatttttttggttcttaaaaagaaacagtttgagaaggttcaattatccgaaatgaatttttag
atgcaaactagaaataccttttcttggataagggaagagattactcgctccatatctgtctcactcatcatatatataataactcgggcatccatttcaagtgcatatccgatttttgcccagcagaattatgaaaatccacgggaggcaactgggcgtattgtatgtgccaattgccatttagctagtaagcctgtggatattgaggttccacaagcggtacttcctgatactgtatttgaagcagttgttcaaattccttatgatatgcaactaaaacaagttctagctaatggtaaaaaaggagctttgaatgtgggagctgttcttattttaccggaggggtttgaattagccccccccgatcgtatttcacccgagatgaaagaaaagataggaaatctatcttttcagaattatcgccccaataaaaaaaatattcttgtgataggtcctgttcccggtcaaaaatatagtgaaataacctttcctattcttgccccagaccctgctactaataaagatgttcacttcttaaaatatcctatatacgtaggtggaaacaggggaaggggtcagatttatcctgatggtagcaaaagtaacaatacagtttataacgctacggcaggagggataataagcaaaattttacgaaaagaaaaagggggatacgaaataaccatagtggatgcatcgaatgaacgcgaagtgattgatattgtcccgcgaggcctagaacttcttgtttcagagggcgaatccattaaactcgatcaaccattaacaagtaatcctaatgtgggtgggtttggtcagggggatgcggaaatagtacttcaagatccattacgtgtccaaggccttttgttcttcttagcatcggttgttttggcacaaatttttttggttcttaaaaagaaacagtttgagaaggttcaattatccgaaatgaatttttag
atgcaaactagaaataccttttcttggataagggaagagattactcgctccatatctgtctcactcatcatatatataataactcgggcatccatttcaagtgcatatccgatttttgcccagcagaattatgaaaatccacgggaggcaactgggcgtattgtatgtgccaattgccatttagctagtaagcctgtggatattgaggttccacaagcggtacttcctgatactgtatttgaagcagttgttcaaattccttatgatatgcaactaaaacaagttctagctaatggtaaaaaaggagctttgaatgtgggagctgttcttattttaccggaggggtttgaattagccccccccgatcgtatttcacccgagatgaaagaaaagataggaaatctatcttttcagaattatcgccccaataaaaaaaatattcttgtgataggtcctgttcccggtcaaaaatatagtgaaataacctttcctattcttgccccagaccctgctactaataaagatgttcacttcttaaaatatcctatatacgtaggtggaaacaggggaaggggtcagatttatcctgatggtagcaaaagtaacaatacagtttataacgctacggcaggagggataataagcaaaattttacgaaaagaaaaagggggatacgaaataaccatagtggatgcatcgaatgaacgcgaagtgattgatattgtcccgcgaggcctagaacttcttgtttcagagggcgaatccattaaactcgatcaaccattaacaagtaatcctaatgtgggtgggtttggtcagggggatgcggaaatagtacttcaagatccattacgtgtccaaggccttttgttcttcttagcatcggttgttttggcacaaatttttttggttcttaaaaagaaacagtttgagaaggttcaattatccgaaatgaatttttag
atgcaaactagaaataccttttcttggataagggaagagattactcgctccatatctgtctcactcatcatatatataataactcgggcatccatttcaagtgcatatccgatttttgcccagcagaattatgaaaatccacgagaggcgactgggcgtattgtatgtgccaattgccatttagctagtaagcccgtggatattgaggttccacaagctgtacttcctgatactgtatttgaagcagttgttaaaattccttatgatatgcaactaaaacaagttctagctaatggtaaaaaaggagctttgaatgtgggagctgttcttattttaccagaggggtttgaattagccccccccgatcgtatttcacccgagatgaaagaaaagataggaaatctatcttttcagaattatcgccccaataaaaaaaatattcttgtaataggtcctgttcctggtcaaaaatatagtgaaataacctttcctattcttgccccagaccctgctactaataaagatgttcacttcttaaaatatcctatatacgtaggtggaaacaggggaaggggtcagatttatcctgatggtagcaaaagtaacaatacagtttataacgctacggcaggagggataataagcaaaattgtacgaaaagaaaaggggggatacgaaataaccatagtggatccatcgaatgaacgccaagtgattgatattatccctcgaggcctagaacttcttgtttcagagggcgaatccattaaactcgatcaaccattaacaagtaatcctaatgtgggtgggtttggtcagggggatgcggaaatagtacttcaagatccattacgtgtccaaggccttttgttcttcttagcatcggttgttttggcacaaatttttttggttcttaaaaagaaacagtttgagaaggttcaattatccgaaatgaatttttag
atgcaaactagaaataccttttcttggataagggaagagattactcgctccatatctatctcactcatcatatatataataacttgggcatctatttcaagtgcatatccgatttttgcccagcagaattatgaaaatccacgagaggcaactgggcgtattgtatgtgccaattgccatttagctagtaagcccgtagatattgaggttccacaagcggtacttcctgatactgtatttgaagcagttgttaaaattccttatgatatgcaactaaaacaagttctagctaatggtaaaaaaggagctttgaatgtgggagctgttcttattttaccggaggggtttgaattagcccctcccgatcgtatttcacccgagatgaaagaaaagataggaaatctttcttttcagaattatagccccaataaaaaaaatattcttgtgataggtcctgttcctggtcaaaaatatagtgaaataacctttcctattcttgcccctgaccctgctactaataaagatgttcacttcttaaaatatcctatatatgtaggtggaaacaggggaaggggccagatttatcctgatggtagcaaaagtaacaatacagtttataacgctacggcaggagggataataagcaaaattttacgaaaagaaaaaggggggtacgaaataaccctagtggatgcatcgaatgaacgccaagtgattgatattatccctcgaggcctagaacttcttgtttcagagggcgaatccattaaactcgatcaaccattaacaagtaatcctaacgtgggtgggtttggtcagggggatgcggaaatagtacttcaagatccattacgtgtccaaggccttttattcttcttagcatcggttgttttggcacaaatttttttggttcttaaaaagaaacagtttgagaaggttcaattatccgaaatgaatttttag
atgcaaactagaaataccttttcttggataagggaagagattactcgctccatatctatctcactcatcatatatataataacttgggcatctatttcaagtgcatatccgatttttgcccagcagaattatgaaaatccacgagaggcaactgggcgtattgtatgtgccaattgccatttagctagtaagcccgtagatattgaggttccacaagcggtacttcctgatactgtatttgaagcagttgtgaaaattccttatgatatgcaactaaaacaagttctagctaatggtaaaaaaggagctttgaatgtgggagctgttcttattttaccggaggggtttgaattagcccctcccgatcgtatttcacccgagatgaaagaaaagataggaaatctttcttttcagaattatagccccaataaaaaaaatattcttgtgataggtcctgttcctggtcaaaaatatagtgaaataacctttcctattcttgcccctgaccctgctactaataaagatgttcacttcttaaaatatcctatatatgtaggtggaaacaggggaaggggccagatttatcctgatggtagcaaaagtaacaatacagtttataacgctacggcaggagggataataagcaaaattttacgaaaagaaaaaggggggtacgaaataaccatagtggatgcatcgaatgaacgccaagtgattgatattatccctcgaggcctagaacttcttgtttcagagggcgaatccattaaactcgatcaaccattaacaagtaatcctaacgtgggtgggtttggtcagggggatgcggaaatagtacttcaagatccattacgcgtccaaggccttttgttctttttagcatcggttgttttggcacaaatttttttggttcttaaaaagaaacagtttgagaaggttcaattatccgaaatgaatttttag
atgcaaactagaaataccttttcttggataagggaagagattactcgctctatatctatctcactcatcatatatataataacttgggcatctatttcaagtgcatatccgatttttgcccagcagaattatgaaaatccacgagaggcaactgggcgtattgtatgtgccaattgccatttagctagtaagcccgtagatattgaggttccacaagcggtacttcctgatactgtatttgaagcagttgttaaaattccttatgatatgcaactaaaacaagttctagctaatggtaaaaaaggagctttgaatgtgggagctgttcttattttaccggaggggtttgaattagcccctcccgatcgtatttcacccgagatgaaagaaaagataggaaatctttcttttcagaattatagccccaataaaaaaaatattcttgtgataggtcctgttcctggtcaaaaatatagtgaaataacctttcctattcttgcccctgaccctgctactaataaagatgttcacttcttaaaatatcctatatatgtaggtggaaacaggggaaggggccagatttatcctgatggtagcaaaagtaacaatacagtttataacgctacggcaggagggataataagcaaaattttacgaaaagaaaaaggggggtacgaaataaccatagtggatgcatcgaatgaacgccaagtgattgatattatccctcgaggcctagaacttcttgtttccgagggcgaatccattaaactcgatcaaccattaacaagtaatcctaacgtgggtgggtttggtcagggggatgcggaaatagtacttcaagatccattacgtgtccaaggccttttgttcttcttagcatcggttgttttggcacaaatttttttggttcttaaaaagaaacagtttgagaaggttcaattatccgaaatgaatttttag
atgcaaactagaaataccttttcttggataagggaagagattactcgctccatatctgtctcactcatcatatatataataacctgggcatccatttcaagtgcatatccgatttttgcccagcagaattatgaaaatccacgagaggcaactgggcgtattgtatgtgccaattgccatttagctagtaagcccgtggatattgaggttccacaagcggtacttcctgatactgtatttgaagcagttgtgaaaattccttatgatatgcaactaaaacaagttctagctaatggtaaaaaaggagctttgaatgtgggagctgttcttattttaccggaggggtttgaattagccccccccgatcgtatttcacccgagatgaaagaaaagataggaaatctgtcttttcagaattatcgccccaataaaaaaaatattcttgtgataggtcctgttcctggtcaaaaatatagtgaaataacctttcctattcttgccccagaccctgctactaataaagaggttcacttcttaaaatatcctatatacgtaggtggaaacaggggaaggggtcagatttatcctgatggtagcaaaagtaacaatacagtttataacgctacggcaggagggataataaacaaaattttacgaaaagaaaaagtgggatacgaaataaccatagtggatgcgccgaatgaacgccaagtgattgatattatccctcgaggcctagaacttcttgtttcagagggcgaatccattaaactcgatcaaccattaacaagtaatcctaatgtgggtgggtttggtcagggggatgcggaaatagtacttcaagatccattacgtgtccaaggccttttgttcttcttagcatcggttgttttggcacaaatttttttggttcttaaaaagaaacagtttgagaaggttcaattatccgaaatgaatttttag
atgcaaactagaaataccttttcttggataagggaagagattactcgctccatatctgtctcactcatcatatatataataactcgggcatccatttcaagtgcatatccgatttttgcccagcagaattatgaaaatccacgagaggcaactgggcgtattgtatgtgccaattgccatttagctagtaagcccgtggatattgaggttccacaagctgtacttcctgatactgtatttgaagcagttgttaaaattccttatgatatgcaactaaaacaagttctagctaatggtaaaaaaggagctttgaatgtgggagctgttcttattttaccagaggggtttgaattagccccccccgatcgtatttcacccgagatgaaagaaaagataggaaatctatcttttcagaattatcgccccaataaaaaaaatattcttgtaataggtcctgttcctggtcaaaaatatagtgaaataacctttcctattcttgccccagaccctgctactaataaagatgttcacttcttaaaatatcctatatacgtaggtgggaacaggggaaggggtcagatttatcctgatggtagcaaaagtaacaatacagtttataacgctacggcaggaggaataataagcaaaattgtccgaaaagaaaaggggggatacgaaataaccatagtggatccatcgaatgaacgccaagtgattgatattatccctcgaggcctagaacttcttgtttcagagggcgaatccattaaactcgatcaaccattaacaagtaatcctaatgtgggtgggtttggtcagggggatgcggaaatagtacttcaagatccattacgtgtccaaggccttttgttcttcttagcatcggttgttttggcacaaatttttttggttcttaaaaagaaacagtttgagaaggttcaattatccgaaatgaatttttag
atgcaaactagaaataccctttcttggataagggaagagattactcgctccatatctgtctcactcatcatatatataataacttgggcatccatttcaagtgcatatccaatttttgcccagcagaattatgaaaacccacgagaggcaactgggcgtattgtatgtgccaattgccatttagctagtaagcccgtggatattgaggttccgcaagcggtacttcctgatactgtatttgaagcagttgttaaaattccttatgatatgcaactaaaacaagtgctagctaatggtaaaaaaggagctttgaatgtgggagctgttcttattttaccagaggggtttgaattagcctcccccgatcgtatttcacccgagatgaaagaaaagataggaaatctttcttttcagaattatcgccccaataaaaaaaatattcttgtgataggtcctgttcctggccaaaaatatagtgaaataacctttcctattcttgccccagaccctgctactaataaagatgttcacttcttaaaatatcctatatacgtaggtggaaacaggggaaggggtcagatttatcctgatggtagcaaaagtaacaatacagtttataacgctacggcaggaggggtaatacgcaaaattttacgaaaagaaaaagggggatacgaaataaccatagtggatgcatcgaatgaacgcgaagtgattgatattatccctcgaggcctagagcttcttgtttcagagggcgaatccattaaactcgatcaaccattaacaagtaatcctaatgtgggtgggtttggtcagggggatgcggaaatagtacttcaagatccattacgtgtccaaggccttttgttcttcttagcatcggttgttttggcacaaatttttttggttcttaaaaagaaacagtttgagaaggttcaattatccgaaatgaatttttag
atgcaaactagaaataccttttcttggataagggaagagattactcgctccatatctgtctcactcatcatatatataataacttgggcatccatttcaagtgcatatccgatttttgcccagcagaattatgaaaacccacgagaggcaactgggcgtattgtatgtgccaattgccatttagctagtaagcccgtggatattgaggttccgcaagcggtacttcctgatactgtatttgaagcagttgttaaaattccttatgatatgcaactaaaacaagtgctagctaatggtaaaaaaggagctttgaatgtgggagctgttcttattttaccggaggggtttgaattagccccccccgatcgtatttcacccgagatgaaagaaaagataggaaatctttcttttcagaattatcgccccaataaaaaaaatattcttgtgataggtcctgttcctggccaaaaatatagtgaaataacctttcctattcttgccccagaccctgctactaataaagatgttcacttcttaaaatatcctatatacgtaggtggaaacaggggaaggggtcagatttatcctgatggtagcaaaagtaacaatacagtttataacgctacggcaggaggggtaataagcaaaattttacgaaaagaaaaggggggatacgaaataaccatagtggatgcatcgaatgaacgccaagtgattgatattatccctcgaggcctagagcttcttgtttcagagggcgaatccattaaactcgatcaaccattaacaagtaatcctaatgtgggtgggtttggtcagggggatgcggaaatagtacttcaagatccattacgtgtccaaggccttttgttcttcttagcatcggttgttttggcacaaatttttttggttcttaaaaagaaacagtttgagaaggttcaattatccgaaatgaatttttag
atgcaaactagaaataccttttcttggataagggaagagattactcgctccatatctatctcactcatcatatatataataacttgggcatctatttcaagtgcatatccgatttttgcccagcagaattatgaaaatccacgagaggcaactgggcgtattgtatgtgccaattgccatttagctagtaagcccgtagatattgaggttccacaagcggtacttcctgatactgtatttgaagcagttgttaaaattccttatgatatgcaactaaaacaagttctagctaatggtaaaaaaggagctttgaatgtgggagctgttcttattttaccggaggggtttgaattagcccctcccgatcgtatttcacccgagatgaaagaaaagataggaaatctttcttttcagaattatagccccaataaaaaaaatattcttgtgataggtcctgttcctggtcaaaaatatagtgaaataacctttcctattcttgcccctgaccctgctactaataaagatgttcacttcttaaaatatcctatatatgtaggtggaaacaggggaaggggccagatttatcctgatggtagcaaaagtaacaatacagtttataacgctacggcaggagggataataagcaaaattttacgaaaagaaaaaggggggtacgaaataaccatagtggatgcatcgaatgaacgccaagtgattgatattatccctcgaggcctagaacttcttgtttcagagggcgaatccattaaactcgatcaaccattaacaagtaatcctaacgtgggtgggtttggtcagggggatgcggaagtagtacttcaagatccattacgtgtccaaggccttttgttcttcttagcatcggttgttttggcacaaatttttttggttcttaaaaagaaacagtttgagaaggttcaattatccgaaatgaatttttag
atgcaaactagaaataccttttcttggataagggaagagattactcgctccatatctatctcactcatcatatatataataacttgggcatctatttcaagtgcatatccgatttttgcccagcagaattatgaaaatccacgagaggcaactgggcgtattgtatgtgccaattgccatttagctagtaagcccgtagatattgaggttccacaagcggtacttcctgatactgtatttgaagcagttgttaaaattccttatgatatgcaactaaaacaagttctagctaatggtaaaaaaggagctttgaatgtgggagctgttcttattttaccggaggggtttgaattagcccctcccgatcgtatttcacccgagatgaaagaaaagataggaaatctttcttttcagaattatagccccaataaaaaaaatattcttgtgataggtcctgttcctggtcaaaaatatagtgaaataacctttcctattcttgcccctgaccctgctactaataaagatgtttacttcttaaaatatcctatatatgtaggtggaaacaggggaaggggccagatttatcctgatggtagcaaaagtaacaatacagtttataacgctacggcaggagggataataagcaaaattttacgaaaagaaaaaggggggtacgaaataaccatagtggatgcatcgaatgaacgccaagtgattgatattatccctcgaggcctagaacttcttgtttcagagggcgaatccattaaactcgatcaaccattaacaagtaatcctaacgtgggtgggtttggtcagggggatgcggaaatagtacttcaagatccattacgtgtccaaggccttttgttcttcttagcatcggttgttttggcacaaatttttttggttcttaaaaagaaacagtttgagaaggttcaattatccgaaatgaatttttag
atgcaaactagaaataccttttcttggataagggaagagattactcgctccatatctatctcactcatcatatatataataacttgggcatctatttcaagtgcatatccgatttttgcccagcagaattatgaaaatccacgagaggcaactgggcgtattgtatgtgccaattgccatttagctagtaagcccgtagatattgaggttccacaagcggtacttcctgatactgtatttgaagcagttgttaaaattccttatgatatgcaactaaaacaagttctagctaatggtaaaaaaggagctttgaatgtgggagctgttcttattttaccggaggggtttgaattagcccctcccgatcgtatttcacccgagatgaaagaaaagataggaaatctttcttttcagaattatagccccaataaaaaaaatattcttgtgataggtcctgttcctggtcaaaaatatagtgaaataacctttcctattcttgccccagaccctgctactaataaagatgttcacttcttaaaatatcctatatatgtaggtggaaacaggggaaggggtcagatttatcctgatggtagcaaaagtaacaatacagtttataacgctacggcaggagggataataagcaaaattttacgaaaagaaaaaggggggtacgaaataaccatagtggatgcatcgaatgaacgccaagtgattgatattatccctcgaggcttagaacttcttgtttcagagggcgaatccattaaactcgatcaaccattaacaagtaatcctaacgtgggtgggtttggtcagggggatgcggaaatagtacttcaagatccattacgtgtccaaggccttttgttcttcttagcatcggttgttttggcacaaatttttttggttcttaaaaagaaacagtttgagaaggttcaattatccgaaatgaatttttag
atgcaaactagaaataccttttcttggataagggaagagattactcgctccatatctatctcactcatcatatatataataacttgggcatctatttcaagtgcatatccgatttttgcccagcagaattatgaaaatccacgagaggcaactgggcgtattgtatgtgccaattgccatttagctagtaagcccgtagatattgaggttccacaagcggtacttcctgatactgtatttgaagcagttgttaaaattccttatgatatgcaactaaaacaagttctagctaatggtaaaaaaggagctttgaatgtgggagctgttcttattttaccggaggggtttgaattagcccctcccgatcgtatttcacccgagatgaaagaaaagataggaaatctttcttttcagaattatagccccaataaaaaaaatattcttgtgataggtcctgttcctggtcaaaaatatagtgaaataacctttcctattcttgccccagaccctgctactaataaagatgttcacttcttaaaatatcctatatatgtaggtggaaacaggggaaggggtcagatttatcctgatggtagcaaaagtaacaatacagtttataacgctacggcaggagggataataagcaaaattttacgaaaagaaaaaggggggtacgaaataaccatagtggatgcatcgaatgaacgccaagtgattgatattatccctcgaggcttagaacttcttgtttcagagggcgaatccattaaactcgatcaaccattaacaagtaatcctaacgtgggtgggtttggtcagggggatgcggaaatagtacttcaagatccattacgtgtccaaggccttttgttcttcttagcatcggttgttttggcacaaatttttttggttcttaaaaagaaacagtttgagaaggttcaattatccgaaatgaatttttag
atgcaaactagaaataccttttcttggataagggaagagattactcgctccatatctgtctcactcatcatatatataataacttgggcatccatttcaagtgcatatccgatttttgcccagcagaattatgaaaatccacgagaggcaactgggcgtattgtatgtgccaattgccatttagctagtaagcccgtggatattgaggttccacaagcggtacttcctgatactgtatttgaagcagttgttaaaattccttatgatatgcaactaaaacaagttctagctaatggtaaaaaaggagctttgaatgtgggagctgttcttattttaccggaggggtttgaattagccccccccgatcgtatttcacccgagatgaaagaaaagataggaaatctatcttttcagaattatcgccccaataaaaaaaatattcttgtgataggtcctgttcctggtcaaaaatatagtgaaataacctttcctattcttgccccagaccctgctactaataaagatgttcatttcttaaaatatcctctatacgtaggtggaaacaggggaaggggtcagatttatcctgatggtagcaaaagtaacaatacagtttataacgctacggcaggagggataataagcaaaattttacgaaaagaaaaagggggatacgacataaccatagtggatgcatcgaatgaacgccaagtgattgatattatccctcgaggcctagaacttcttgtttcagagggcgaatccattaaagtcgaccaaccattaacaagtaatcctaatgtgggtgggtttggtcagggggatgcggaaatagtacttcaagatccattacgtgtccaaggccttttattcttcttagcatcggttattttggcacaaatttttttggttcttaaaaagaaacagtttgagaaggttcaattatccgaaatgaatttttag
atgcaaactagaaataccttttcttggataagggaagagattactcgctccatatctatctcactcatcatatatataataacttgggcatctatttcaagtgcatatccgatttttgcccagcagaattatgaaaatccacgagaggcaactgggcgtattgtatgtgccaattgccatttagctagtaagcccgtagatattgaggttccacaagcggtacttcctgatactgtatttgaagcagttgttaaaattccttatgatatgcaactaaaacaagttctagctaatggtaaaagaggagctttgaatgtgggagctgttcttattttaccggaggggtttgaattagcccctcccgatcgtatttcacccgagatgaaagaaaagataggaaatctttcttttcagaattatagccccaataaaaaaaatattcttgtgataggtcctgttcctggtcaaaaatatagtgaaataacctttcctattcttgccccagaccctgctactaataaagatgttcacttcttaaaatatcctatatatgtaggtggaaacaggggaaggggtcagatttatcctgatggtagcaaaagtaacaatacagtttataacgctacggcaggagggataataagcaaaattttacgaaaagaaaaaggggggtacgaaataaccatagtggatgcatcgaatgaacgccaagtgattgatattatccctcgaggcttagaacttcttgtttcagagggcgaatccattaaactcgatcaaccattaacaagtaatcctaacgtgggtgggtttggtcagggggatgcggaaatagtacttcaagatccattacgtgtccaaggccttttgttcttcttagcatcggttgttttggcacaaatttttttggttcttaaaaagaaacagtttgagaaggttcaattatccgaaatgaatttttag
atgcaaactagaaataccttttcttggataagggaagagattactcgctccatatctgtctcactcatcatatatataataactcgggcatccatttcaagtgcatatccgatttttgcccagcagaattatgaaaatccacgagaggcgactgggcgtattgtatgtgccaattgccatttagctagtaagcccgtggatattgaggttccacaagctgtacttcctgatactgtatttgaagcagttgttaaaattccttatgatatgcaactaaaacaagttctagctaatggtaaaaaaggagctttgaatgtgggagctgttcttattttaccagaggggtttgaattagccccccccgatcgtatttcacccgagatgaaagaaaagataggaaatctatcttttcagaattatcgccccaataaaaaaaatattcttgtaataggtcctgttcctggtcaaaaatatagtgaaataacctttcctattcttgccccagaccctgctagtaataaagatgttcacttcttaaaatatcctatatacgtaggtggaaacaggggaaggggtcagatttatcctgatggtagcaaaagtaacaatacagtttataacgctacggcaggagggataataaacaaaattgtacgaaaagaaaaggggggatacgaaataaccatagtggatccatcgaatgaacgccaagtgattgatattatccctcgaggcctagaacttcttgtttcagagggcgaatccattaaactcgatcaaccattaacaagtaatcctaatgtgggtgggtttggtcagggggatgcggaaatagtacttcaagatccattacgtgtccaaggccttttgttcttcttagcatcggttgttttggcacaaatttttttggttcttaaaaagaaacagtttgagaaggttcaattatccgaaatgaatttttag
atgcaaactagaaataccttttcttggataagggaagagattactcgctccatatctgtctcactcatcatatatataataactcgggcatccatttcaagtgcatatccgatttttgcccagcagaattatgaaaatccacgagaggcgactgggcgtattgtatgtgccaattgccatttagctagtaagcccgtggatattgaggttccacaagctgtacttcctgatactgtatttgaagcagttgttaaaattccttatgatatgcaactaaaacaagttctagctaatggtaaaaaaggagctttgaatgtgggagctgttcttattttaccagaggggtttgaattagccccccccgatcgtatttcacccgagatgaaagaaaagataggaaatctatcttttcagaattatcgccccaataaaaaaaatattcttgtaataggtcctgttcctggtcaaaaatatagtgaaataacctttcctattcttgccccagaccctgctagtaataaagatgttcacttcttaaaatatcctatatacgtaggtggaaacaggggaaggggtcagatttatcctgatggtagcaaaagtaacaatacagtttataacgctacggcaggagggataataagcaaaattgtacgaaaagaaaaggggggatacgaaataaccatagtggatccatcgaatgaacgccaagtgattgatattatccctcgaggcctagaacttcttgtttcagagggcgaatccattaaactcgatcaaccattaacaagtaatcctaatgtgggtgggtttggtcagggggatgcggaaatagtacttcaagatccattacgtgtccaaggccttttgttcttcttagcatcggttgttttggcacaaatttttttggttcttaaaaagaaacagtttgagaaggttcaattatccgaaatgaatttttag
atgcaaactagaaataccttttcttggataagggaagagattactcgctccatatctgtctcactcatcatatatataataactcgggcatccatttcaagtgcatatccgatttttgcccagcagaattatgaaaatccacgagaggcaactgggcgtattgtatgtgccaattgccatttagctagtaagcccgtggatattgaggttccacaagctgtacttcctgatactgtatttgaagcagttgttaaaattccttatgatatgcaactaaaacaagttctagctaatggtaaaaaaggagctttgaatgtgggagctgttcttattttaccagaggggtttgaattagccccccccgatcgtatttcacccgagatgaaagaaaagataggaaatctatcttttcagaattatcgccccaataaaaaaaatattcttgtaataggtcctgttcctggtcaaaaatatagtgaaataacctttcctattcttgccccagaccctgctactaataaagatgttcacttcttaaaatatcctatatacgtaggtgggaacaggggaaggggtcagatttatcctgatggtagcaaaagtaacaatacagtttataacgctacggcaggaggaataataagcaaaattgtccgaaaagaaaaggggggatacgaaataaccatagtggatccatcgaatgaacgccaagtgattgatattatccctcgaggcctagaacttcttgtttcagagggcgaatccattaaactcgatcaaccattaacaagtaatcctaatgtgggtgggtttggtcagggggatgcggaaatagtacttcaagatccattacgtgtccaaggccttttgttcttcttagcatcggttgttttggcacaaatttttttggttcttaaaaagaaacagtttgagaaggttcaattatccgaaatgaatttttag
atgcaaactagaaataccttttcttggataagggaagagattactcgctccatatctatctcactcatcatatatataataacttgggcatctatttcaagtgcatatccgatttttgcccagcagaattatgaaaatccacgagaggcaactgggcgtattgtatgtgccaattgccatttagctagtaagcccgtagatattgaggttccacaagcggtacttcctgatactgtatttgaagcagttgttaaaattccttatgatatgcaactaaaacaagttctagctaatggtaaaaaaggagctttgaatgtgggagctgttcttattttaccggaggggtttgaattagcccctcccgatcgtatttcacccgagatgaaagaaaagataggaaatctttcttttcagaattatagccccaataaaaaaaatattcttgtgataggtcctgttcctggtcaaaaatatagtgaaataacctttcctattcttgcccctgaccctgctactaataaagatgttcacttcttaaaatatcctatatatgtaggtggaaacaggggaaggggccagatttatcctgatggtagcaaaagtaacaatacagtttataacgctacggcaggagggataataagcaaaattttacgaaaagaaaagggggggtacgaaataaccatagtggatgcatcgaatgaacgccaagtgattgatattatccctcgaggcctagaacttcttgtttcagagggcgaatccattaaactcgatcaaccattaacaagtaatcctaacgtgggtgggtttggtcagggggatgcggaaatagtacttcaagatccattacgtgtccaaggccttttgttcttcttagcatcggttgttttggcacaaatttttttggttcttaaaaagaaacagtttgagaaggttcaattatccgaaatgaatttttag
atgcaaactagaaataccttttcttggataagggaagagattactcgctccatatctatctcactcatcatatatataataacttgggcatctatttcaagtgcatatccgatttttgcccagcagaattatgaaaatccacgagaggcaactgggcgtattgtatgtgccaattgccatttagctagtaagcccgtagatattgaggttccacaagcggtacttcctgatactgtatttgaagcagttgttaaaattccttatgatatgcaactaaaacaagttctagctaatggtaaaaaaggagctttgaatgtgggagctgttcttattttaccggaggggtttgaattagcccctcccgatcgtatttcacccgagatgaaagaaaagataggaaatctttcttttcagaattatagccccaataaaaaaaatattcttgtgataggtcctgttcctggtcaaaaatatagtgaaataacctttcctattcttgcccctgaccctgctactaataaagatgttcacttcttaaaatatcctatatatgtaggtggaaacaggggaaggggccagatttatcctgatggtagcaaaagtaacaatacagtttataacgctacggcaggagggataataagcaaaattttacgaaaagaaaagggggggtacgaaataaccatagtggatgcatcgaatgaacgccaagtgattgatattatccctcgaggcctagaacttcttgtttcagagggcgaatccattaaactcgatcaaccattaacaagtaatcctaacgtgggtgggtttggtcagggggatgcggaaatagtacttcaagatccattacgtgtccaaggccttttgttcttcttagcatcggttgttttggcacaaatttttttggttcttaaaaagaaacagtttgagaaggttcaattatccgaaatgaatttttag
atgcaaactagaaataccttttcttggataagggaagagattactcgctccatatctgtctcactcatcatatatataataacttgggcatccatttcaagtgcatatccgatttttgcccagcagaattatgaaaatccacgagaggcaactgggcgtattgtatgtgccaattgccatttagctagtaagcccgtggatattgaggttccacaagcgatacttcctgatactgtatttgaagcagttgtgaaaattccttatgatatgcaactaaaacaagttctagctaatggtaaaaaaggagctttgaatgtgggagctgttcttattttaccagaggggtttgaattagccccccccggtcgtatttcacccgagatcaaagaaaagataggaaatctgtcttttcagaattatcgccccaataaaaaaaatattcttgtgataggtcctgttcctggtcaaaaatatagtgaaataacctttcctattcttgccccagaccctgctactaataaagaggttcacttcttaaaatatcctatatacgtaggtggaaacaggggaaggggtcagatttatcctgatggtagcaaaagtaacaatacagtttataacgctacggcaggagggataataaacaaaattttacgaaaagaaaaagggggatacgaaataaccatagtcgatgcgccgaatgaacgccaagtgattgatattatccctcgaggcctagaacttcttgtttcagagggcgaatccattaaactcgatcaaccattaacaagtaatcctaatgtgggtgggtttggtcagggggatgcggaaatagtacttcaagatccattacgtgtccaaggccttttgttcttcttagcatcggttgttttagcacaaatttttttggttcttaaaaagaaacagtttgagaaggttcaattatccgaaatgaatttttag
atgcaaactagaaataccttttcttggataagggaagagattactcgctccatatctgtctcactcatcatatatataataacttgggcatccatttcaagtgcatatccgatttttgcccagcagaattatgaaaatccacgagaggcaactgggcgtattgtatgtgccaattgccatttagctagtaagcccgtggatattgaggttccacaagcggtacttcctgatactgtatttgaagcagttgttaaaattccttatgatatgcaactaaaacaagttctagctaatggtaaaaaaggagctttgaatgtgggagctgttcttattttaccggaggggtttgaattagccccccccgatcgtatttcacccgagatgaaagaaaagataggaaatctatcttttcagaattatcgccccaataaaaaaaatattcttgtgataggtcctgttcctggtcaaaaatatagtgaaataacctttcctattcttgccccagaccctgctactaataaagatgttcatttcttaaaatatcctctatacgtaggtggaaacaggggaaggggtcagatttatcctgatggtagcaaaagtaacaatacagtttataacgctacggcaggagggataataagcaaaattttacgaaaagaaaaagggggatacgaaataaccatagtggatgcatcgaatgaacgccaagtgattgatattatccctcgaggcctagaacttcttgtttcagagggcgaatccattaaactcgaccaaccattaacaagtaatcctaatgtgggtgggtttggtcagggggatgcggaaatagtacttcaagatccattacgtgtccaaggccttttattcttcttagcatcggttattttggcacaaatttttttggttcttaaaaagaaacagtttgagaaggttcaattatccgaaatgaatttttag
atgcaaactagaaataccttttcttggataagggaagagattactcgctccatatctgtctcactcatcatatatataataacttgggcatccatttcaagtgcatatccgatttttgcccagcagaattatgaaaatccacgagaggcaactgggcgtattgtatgtgccaattgccatttagctagtaagcccgtggatattgaggttccacaagcggtacttcctgatactgtatttgaagcagttgttaaaattccttatgatatgcaactaaaacaagttctagctaatggtaaaaaaggagctttgaatgtgggagctgttcttattttaccggaggggtttgaattagccccccccgatcgtatttcacccgagatgaaagaaaagataggaaatctatcttttcagaattatcgccccaataaaaaaaatattcttgtgataggtcctgttcctggtcaaaaatatagtgaaataacctttcctattcttgccccagaccctgctactaataaagatgttcatttcttaaaatatcctctatacgtaggtggaaacaggggaaggggtcagatttatcctgatggtagcaaaagtaacaatacagtttataacgctacggcaggagggataataagcaaaattttacgaaaagaaaaagggggatacgacataaccatagtggatgcatcgaatgaacgccaagtgattgatattatccctcgaggcctagaacttcttgtttcagagggcgaatccattaaagtcgaccaaccattaacaagtaatcctaatgtgggtgggtttggtcagggggatgcggaaatagtacttcaagatccattacgtgtccaaggccttttattcttcttagcatcggttattttggcacaaatttttttggttcttaaaaagaaacagtttgagaaggttcaattatccgaaatgaatttttag
atgcaaactagaaataccttttcttggataagggaagagattactcgctccatatctgtctcactcatcatatatataataacttgggcatccatttcaagtgcatatccgatttttgcccagcagaattatgaaaatccacgagaggcaactgggcgtattgtatgtgccaattgccatttagctagtaagcccgtggatattgaggttccacaagcggtacttcctgatactgtatttgaagcagttgttaaaattccttatgatatgcaactaaaacaagttctagctaatggtaaaaaaggagctttgaatgtgggagctgttcttattttaccggaggggtttgaattagccccccccgatcgtatttcacccgagatgaaagaaaagataggaaatctatcttttcagaattatcgccccaataaaaaaaatattcttgtgataggtcctgttcctggtcaaaaatatagtgaaataacctttcctattcttgccccagaccctgctactaataaagatgttcatttcttaaaatatcctctatacgtaggtggaaacaggggaaggggtcagatttatcctgatggtagcaaaagtaacaatacagtttataacgctacggcaggagggataataagcaaaattttacgaaaagaaaaagggggatacgaaataaccatagtggatgcatcgaatgaacgccaagtgattgatattatccctcgaggcctagaacttcttgtttcagagggcgaatccattaaactcgaccaaccattaacaagtaatcctaatgtgggtgggtttggtcagggggatgcggaaatagtacttcaagatccattacgtgtccaaggccttttattcttcttagcatcggttattttggcacaaatttttttggttcttaaaaagaaacagtttgagaaggttcaattatccgaaatgaatttttag
atgcaaactagaaataccttttcttggataagggaagagattactcgctccatatctgtctcactcatcatatatataataacttgggcatccatttcaagtgcatatccgatttttgcccagcagaattatgaaaatccacgagaggcaactgggcgtattgtatgtgccaattgccatttagctagtaagcccgtggatattgaggttccacaagcggtacttcctgatactgtatttgaagcagttgtgaaaattccttatgatatgcaactaaaacaagttctagctaatggtaaaaaaggagctttgaatgtgggagctgttcttattttaccagaggggtttgaattagccccccccggtcgtatttcacccgagatcaaagaaaagataggaaatctgtcttttcagaattatcgccccaataaaaaaaatattcttgtgataggtcctgttcctggtcaaaaatatagtgaaataacctttcctattcttgccccagaccctgctactaataaagaggttcacttcttaaaatatcctatatacgtaggtggaaacaggggaaggggtcagatttatcctgatggtagcaaaagtaacaatacagtttataacgctacggcaggagggataataaacaaaattttacgaaaagaaaaagggggatacgaaataaccatagtcgatgcgccgaatgaacgccaagtgattgatattatccctcgaggcctagaacttcttgtttcagagggcgaatccattaaactcgatcaaccattaacaagtaatcctaatgtgggtgggtttggtcagggggatgcggaaatagtacttcaagatccattacgtgtccaaggccttttgttcttcttagcatcggttgttttagcacaaatttttttggttcttaaaaagaaacagtttgagaaggttcaattatccgaaatgaatttttag
atgcaaactagaaataccttttcttggataagggaagagattactcgctccatatctatctcactcatcatatatataataacttgggcatctatttcaagtgcatatccgatttttgcccagcagaattatgaaaatccacgagaggcaactgggcgtattgtatgtgccaattgccatttagctagtaagcccgtagatattgaggttccacaagcggtacttcctgatactgtatttgaagcagttgttaaaattccttatgatatgcaactaaaacaagttctagctaatggtaaaaaaggagctttgaatgtgggagctgttcttattttaccggaggggtttgagttagcccctcccgatcgtatttcacccgagatgaaagaaaagataggaaatctttcttttcagaattatagccccaataaaaaaaatattcttgtgataggtcctgttcctggtcaaaaatatagtgaaataacctttcctattcttgcccctgaccctgctactaataaagatgttcacttcttaaaatatcctatatatgtaggtggaaacaggggaaggggccagatttatcctgatggtagcaaaagtaacaatacagtttataacgctacgggaggagggataataagcaaaattttacgaaaagaaaaaggggggtacgaaataaccatagtggatgcatcgaatgaacgccaagttattgatattgtccctcgaggcctagaacttcttgtttcagagggcgaatccattaaactcgatcaaccattaacaagtaatcctaacgtgggtgggtttggtcagggggatgcggaaatagtacttcaagatccattacgtgtccaaggccttttgttcttcttagcatcggttgttttggcacaaatttttttggttcttaaaaagaaacagtttgagaaggttcaattatccgaaatgaatttttag
atgcaaactagaaaaaccttttcttggataagggaagagattactcgctccatatctgtctcactcagcatatatataataacttgggcatccatttcaagcgcatatcctatttttgcccagcagaattatgaaaatccacgagaagcaactgggcgtattgtatgtgccaattgccatttagctagtaagccagtggatattgaggttccacaagcggtacttcctgatactgtatttgaagcagttgttaaaattccttatgatatgcaactaaaacaagttctagctaatggtaaaaaaggagctttgaatgtgggagctgttcttattttaccggaggggtttgaattagccccccccgatcgtatttcacccgagatgaaagaaaagataggaaatctttcttttcagaattatcgccccaataaaaaaaatattcttgtgataggtcctgttcctggtcaaaaatatagtgaaataacctttcctattcttgccccttcccctgctactaataaagatgttcacttcttaaaatatcctatatacgtaggtggaaacaggggaaggggtcagatttatcctgacggtagcaaaagtaacaatacagtttataatgctacggcaggagggataataagcaaaattttacgaaaagaaaaagggggatacgaaataaccatagtggatgcatcgaatgaacgccaagttattgatattatccctcgaggcctagaacttcttgtttcagagggcgaatacattaaactcgatcaaccattaacgagtaatcctaatgtgggtggatttggtcagggggatgcggaaatagtacttcaagatccattacgtgtccaaggccttttgttcttcttaggatcggttgttttggcacaaatttttttggttcttaaaaagaaacagtttgagaaggttcaattatccgaaatgaatttttag

atgaaattctcatatacagttcttagagggggagtaaccttggtttacctatctcaataaagtttatgattggttcgaagaacgtcttgagattcaggcgattgcagatgatataactagtaaatatgttcctccgcatgtcaacatattttattgtctaggaggaattacccttacttgttttttagtacaagtcgctacgggatttgctatgactttttattaccgtccaactgttactgaggcttttgcttctgttcaatatataatgactgaagctaactttggttggttaatccgatcagttcatcgctggtcggcaagtatgatggtcctaatgatgatcctgcacgtatttcgtgtatacctcaccggtggttttaaaaaacctcgcgaattaacttgggttaccggtatggttctgggtgtattaaccgcatcttttggtgtaacaggttattctttaccttgggatcaaattggttattgggcagtcaaaattgtaacaggtgtacccgacgctattccggtaataggatcccctcttgtagaattattacgcggaagtgctagtgttggacaatccactttgactcgtttttatagtttacacacttttgtattacctcttcttacagctgtatttatgttaatgcatttcctaatgatacgtaagcaaggtatttctggtcccttataaataga-------
atgaaattctcatatacagttcttagagggggagtaaccttggtttacctatctcaataaagtttatgattggttcgaagaacgtcttgagattcaggcgattgcagatgatataactagtaaatatgttcctccgcatgtcaacatattttattgtctaggaggaattacccttacttgttttttagtacaagtcgctacgggatttgctatgactttttattaccgtccaactgttactgaggcttttgcttctgttcaatatataatgactgaagctaactttggttggttaatccgatcagttcatcgctggtcggcaagtatgatggtcctaatgatgatcctgcacgtatttcgtgtatacctcaccggtggttttaaaaaacctcgcgaattaacttgggttactggtgtggttctgggtgtattgaccgcatcttttggtgtaacaggttattctttaccttgggatcaaattggttattgggcagtcaaaattgtaacaggtgtacctgacgctattccggtaataggatcccctcttgtagaattattacgcggaagtgctagtgttggacaatccactttgactcgtttttatagtttacacacttttgtattacctcttcttacagctgtatttatgttaatgcatttcctaatgatacgtaagcaagggatttctggtcccttataattataaataga-
atgaaattctcatatacagttcttagagggggagtaaccttggtttacctatctcaataaagtttatgattggttcgaagaacgtcttgagattcaggcgattgcagatgatataactagtaaatatgttcctccgcatgtcaacatattttattgtctaggaggaattacccttacttgttttttagtacaagtcgctacgggatttgctatgactttttattaccgtccaactgttactgaggcttttgcttctgttcaatatataatgactgaagctaactttggttggttaatccgatcagttcatcgctggtcggcaagtatgatggtcctaatgatgatcctgcacgtatttcgtgtatacctcaccggtggttttaaaaaacctcgcgaattaacttgggttactggtgtggttctgggtgtattgaccgcatcttttggtgtaacaggttattctttaccttgggatcaaattggttattgggcagtcaaaattgtaacaggtgtacctgacgctattccggtaataggatcccctcttgtagaattattacgcggaagtgctagtgttggacaatccactttgactcgtttttatagtttacacacttttgtattacctcttcttacagctgtatttatgttaatgcatttcctaatgatacgtaagcaaggtatttctggtcccttataattataaataga-
ctgaaattctcatatacagttcttggagggggagtaaccttggtttacctatctcaataaagtttatgattggttcgaagaacgtcttgagattcaggcgattgcagatgatataactagtaaatatgttcctccgcatgtcaacatattttattgtctaggaggaattacccttacttgttttttagtacaagtagctacgggatttgctatgactttttattaccgtccaactgttactgaggcttttgcttctgttcaatatataatgactgaagctaactttggttggttaatccgatcagttcatcgatggtcggcaagtatgatggtcctaatgatgatcctgcatgtatttcgtgtatacctcaccggcggttttaaaaaacctcgcgaattgacttgggttactggtgtggttctgggtgtattgaccgcatcttttggtgtaacaggttattctttaccttgggatcaaattggttattgggcagtcaaaattgtaacaggtgtacctgacgctattccggtaataggatcgcctcttgtcgaattattacgcggaagtgctagtgttggacaatccactttgactcgtttttatagtttacacacttttgtattacctcttcttaccgctgtatttatgttaatgcatttcctaatgatacgtaagcaaggtatttctggtcccttataaataatatactaa
atgaaattctcatatacagttcttagagggggagtaaccttggtttacctatctcaataaagtttatgattggttcgaagaacgtcttgagattcaggcgattgcagatgatataactagtaaatatgttcctccgcatgtcaacatattttattgtctaggaggaattacccttacttgttttttagtacaagtcgctacgggatttgctatgactttttattaccgtccaactgttactgaggcttttgcttctgttcaatatataatgactgaagctaactttggttggttaatccgatcagttcatcgctggtcggcaagtatgatggtcctaatgatgatcctgcacgtatttcgtgtatacctcaccggtggttttaaaaaacctcgcgaattaacttgggttaccggtatggttctgggtgtattaaccgcatcttttggtgtaacaggttattctttaccttgggatcaaattggttattgggcagtcaaaattgtaacaggtgtacccgacgctattccggtaataggatcccctcttgtagaattattacgcggaagtgctagtgttggacaatccactttgactcgtttttatagtttacacacttttgtattacctcttcttacagctgtatttatgttaatgcatttcctaatgatacgtaagcaaggtatttctggtcccttataaataga-------
atgaaattctcatatacagttcttagagggggagtaaccttggtttacctatctcaataaagtttatgattggttcgaagaacgtcttgagattcaggcgattgcagatgatataactagtaaatatgttcctccgcatgtcaacatattttattgtctaggaggaattacccttacttgttttttagtacaagtcgctacgggatttgctatgactttttattaccgtccaactgttactgaggcttttgcttctgttcaatatataatgactgaagctaactttggttggttaatccgatcagttcatcgctggtcggcaagtatgatggtcctaatgatgatcctgcacgtatttcgtgtatacctcaccggtggttttaaaaaacctcgcgaattaacttgggttaccggtgtggttctgggtgtattaaccgcatcttttggtgtaacaggttattctttaccttgggatcaaattggttattgggcagtcaaaattgtaacaggtgtacccgacgctattccggtaataggatcccctcttgtagaattattacgcggaagtgctagtgttggacaatccactttgactcgtttttatagtttacacacttttgtattacctcttcttacagctgtatttatgttaatgcatttcctaatgatacgtaagcaaggtatttctggtcccttataaataga-------
ctgaaattctcatatacagttcttggagggggagtaaccttggtttacctatctcaataaagtttatgattggttcgaagaacgtcttgagattcaggcgattgcagatgatataactagtaaatatgttcctccgcatgtcaacatattttattgtctaggaggaattacccttacttgttttttagtacaagtagctacgggatttgctatgactttttattaccgtccaactgttactgaggcttttgcttctgttcaatatataatgactgaagctaactttggttggttaatccgatcagttcatcgatggtcggcaagtatgatggtcctaatgatgatcctgcatgtatttcgtgtatacctcaccggcggttttaaaaaacctcgcgaattgacttgggttactggtgtggttctgggtgtattgaccgcatcttttggtgtaacaggttattctttaccttgggatcaaattggttattgggcagtcaaaattgtaacaggtgtacctgacgctattccggtaataggatcgcctcttgtagaattattacgcggaagtgctagtgttggacaatccactttgactcgtttttatagtttacacacttttgtattacctcttcttaccgctgtatttatgttaatgcatttcctaatgatacgtaagcaaggtatttctggtcccttataaataatatagtaa
atgaaattctcatatacagttcttggagggggagtaacctttatttacctatctcaataaagtttatgattggttcgaggaacgtcttgagattcaggcgattgcagatgatataactagtaaatatgttcctccacatgtcaacatattttattgtctaggagggattacccttacttgttttttagtccaagtagctacgggatttgctatgactttttattaccgtccaaccgttactgaggcttttgcttctgttcaatatataatgactgaagctaactttggttggttaatccgatccgttcatcgatggtcggcaagtatgatggtcctaatgatgatcctgcacgtatttcgtgtatacctgaccggcggttttaaaaaacctcgcgaattaacttgggttactggtgtggttctgggtgtattgaccgcatcttttggtgtaacaggttattctttaccttgggatcaaattggttattgggcagtcaaaattgtaacaggtgtacctgacgctattccggtaataggatcgcctcttgtagaattattacgcggaagtgctagtgttggacaatcaactttgactcgtttttatagtttacacacttttgtattacctcttcttacggctgtatttatgttaatgcatttcctaatgatacgtaagcaaggtatttctggtcccttataa------------
atgaaattctcatatacagttcttggagggggagtaaccttggtttacctatctcaataaagtttatgattggttcgaagaacgtcttgagattcaggcgattgcagatgatataactagtaaatatgttcctccgcatgtcaacatattttattgtctaggaggaattacccttacttgttttttagtacaagtagctacgggatttgctatgactttttattaccgtccaactgttactgaggcttttgcttctgttcaatatataatgactgaagctaactttggttggttaatccgatcagttcatcgatggtcggcaagtatgatggtcctaatgatgatcctgcacgtatttcgtgtatacctcaccggtggttttaaaaaacctcgcgaattaacttgggttactggtgtggttctgggtgtattgaccgcatcttttggtgtaacaggttattctttaccttgggatcaaattggttattgggcagtcaaaattgtaacaggtgtacctgacgctattccggtaataggatcccctcttgtagaattattacgtggaagtgctagtgttggacaatccactttgactcgtttttatagtttacacacttttgtattacctcttcttacggctgtatttatgttaatgcatttcctaatgatacgtaagcaaggtatttctggtcccttataa------------
atgaaattctcatatacagttcttggagggggagtaacctttatttacctatctcaataaagtttatgattggttcgaggaacgtcttgagattcaggcgattgcagatgatataactagtaaatatgttcctccacatgtcaacatattttattgtctaggagggattacccttacttgttttttagtccaagtagctacgggatttgctatgactttttattaccgtccaaccgttactgaggcttttgcttctgttcaatatataatgactgaagctaactttggttggttaatccgatccgttcatcgatggtcggcaagtatgatggtcctaatgatgatcctgcacgtatttcgtgtatacctgaccggcggttttaaaaaacctcgcgaattaacttgggttactggtgtggttctgggtgtattgaccgcatcttttggtgtaacaggttattctttaccttgggatcaaattggttattgggcagtcaaaattgtaacaggtgtacctgacgctattccggtaataggatcgcctcttgtagaattattacgcggaagtgctagtgttggacaatcaactttgactcgtttttatagtttacacacttttgtattacctcttcttacggctgtatttatgttaatgcatttcctaatgatacgtaagcaaggtatttctggtcccttataa------------
atgaaattctcatatacagttcttggagggggagtaaccttggtttacctatctcaataaagtttatgattggttcgaagaacgtcttgagattcaggcgattgcagatgatataactagtaaatatgttcctccgcatgtcaacatattttattgtctaggaggaattacccttacttgttttttagtacaagtagctacgggatttgctatgactttttattaccgtccaactgttactgaggcttttgcttctgttcaatatataatgactgaagctaactttggttggttaatccgatcagttcatcgatggtcggcaagtatgatggtcctaatgatgatcctgcacgtatttcgtgtatacctcaccggcggttttaaaaaacctcgtgaattaacttgggttactggtgtggttctgggtgtattgaccgcatcctttggtgtaacaggttattctttaccttgggatcaaattggttattgggcagtcaaaattgtaacaggtgtacctgacgctattccggtaataggatcacctcttgtagaattattacgcggaagtgctagtgttggacaatcaactttaactcgtttttatagtttacacacttttgtattaccccttcttacggctgtatttatgttaatgcatttcctaatgatacgtaagcaaggtatttctggtcccttataa------------
atgaaattctcatatacagttcttggagggggagtaacctttatttacctatctcaataaagtttatgattggttcgaggaacgtcttgagattcaggcgattgcagatgatataactagtaaatatgttcctccgcatgtcaacatattttattgtctaggagggattacccttacttgttttttagtccaagtagctacgggatttgctatgactttttattaccgtccaaccgttactgaggcttttgcttctgttcaatatataatgactgaagctaactttggttggttaatccgatccgttcatcgatggtcggcaagtatgatggtcctaatgatgatcctgcacgtatttcgtgtatacctgaccggcggttttaaaaaacctcgcgaattaacttgggttactggtgtggttctgggtgtattgaccgcatcttttggtgtaacaggttattctttaccttgggatcaaattggttattgggcagtcaaaattgtaacaggtgtacctgacgctattccggtaataggatcgcctcttgtagaattattacgcggaagtgctagtgttggacaatcaactttgactcgtttttatagtttacacacttttgtattacctcttcttacggctgtatttatgttaatgcatttcctaatgatacgtaagcaaggtatttctggtcccttataa------------
atgaaattctcatatacagttcttggagggggagtaacctttatttacctatctcaataaagtttatgattggttcgaggaacgtcttgagattcaggcgattgcagatgatataactagtaaatatgttcctccgcatgtcaacatattttattgtctaggagggattacccttacttgttttttagtccaagtagctacgggatttgctatgactttttattaccgtccaaccgttactgaggcttttgcttctgttcaatatataatgactgaagctaactttggttggttaatccgatccgttcatcgatggtcggcaagtatgatggtcctaatgatgatcctgcacgtatttcgtgtatacctgaccggcggttttaaaaaacctcgcgaattaacttgggttactggtgtggttctgggtgtattgaccgcatcttttggtgtaacaggttattctttaccttgggatcaaattggttattgggcagtcaaaattgtaacaggtgtacctgacgctattccggtaataggatcgcctcttgtagaattattacgcggaagtgctagtgttggacaatcaactttgactcgtttttatagtttacacacttttgtattacctcttcttacggctgtatttatgttaatgcatttcctaatgatacgtaagcaaggtatttctggtcccttataa------------
atgaaattctcatatacagttcttggagggggagtaaccttggtttacctatctcaataaagtttatgattggttcgaagaacgtcttgagattcaggccattgcagatgatataactagtaaatatgttcctccgcatgtcaacatattttattgtctaggaggaattacccttacttgttttttagtacaagtagctacgggatttgctatgactttttattaccgtccaactgttactgaggcttttgcttctgttcaatatataatgactgaagctaactttggttggttaatccgatcagttcatcgatggtcggcaagtatgatggtcctaatgatgatcctgcacgtatttcgtgtatacctcaccggcggttttaaaaaacctcgtgaattaacttgggttactggtgtggttctgggtgtattgaccgcatcctttggtgtaacaggttattctttaccttgggatcaaattggttattgggcagtcaaaattgtaacaggtgtacctgacgctattccggtaataggatcacctcttgtagaattattacgcggaagtgctagtgttggacaatcaactttaactcgtttttatagtttacacacttttgtattaccccttcttacggctgtatttatgttaatgcatttcctaatgatacgtaagcaaggtatttctggtcccttataa------------
atgaaattctcatatacagttcttggagggggagtaacctttatttacctatctcaataaagtttatgattggttcgaggaacgtcttgagattcaggcgattgcagatgatataactagtaaatatgttcctccacatgtcaacatattttattgtctaggagggattacccttacttgttttttagtccaagtagctacgggatttgctatgactttttattaccgtccaaccgttactgaggcttttgcttctgttcaatatataatgactgaagctaactttggttggttaatccgatccgttcatcgatggtcggcaagtatgatggtcctaatgatgatcctgcacgtatttcgtgtatacctgaccggcggttttaaaaaacctcgcgaattaacttgggttactggtgtggttctgggtgtattgaccgcatcttttggtgtaacaggttattctttaccttgggatcaaattggttattgggcagtcaaaattgtaacaggtgtacctgacgctattccggtaataggatcgcctcttgtagaattattacgcggaagtgctagtgttggacaatcaactttgactcgtttttatagtttacacacttttgtattacctcttcttacggctgtatttatgttaatgcatttcctaatgatacgtaagcaaggtatttctggtcccttataa------------
atgaaattctcatatacagttcttggagggggagtaaccttggtttacctatctcaataaagtttatgattggttcgaggaacgtcttgagattcaggcgattgcagatgatataactagtaaatatgttcctccacatgtcaacatattttattgtctaggagggattacccttacttgttttttagtccaagtagctacgggatttgctatgactttttattaccgtccaaccgttactgaggcttttgcttctgttcaatatataatgactgaagctaactttggttggttaatccgatccgttcatcgatggtcggcaagtatgatggtcctaatgatgatcctgcacgtatttcgtgtatacctgaccggcggttttaaaaaacctcgcgaattaacttgggttactggtgtggttctgggtgtattgaccgcatcttttggtgtaacaggttattctttaccttgggatcaaattggttattgggcagtcaaaattgtaacaggtgtacctgacgctattccggtaataggatcgcctcttgtagaattattacgcggaagtgctagtgttggacaatcaactttgactcgtttttatagtttacacacttttgtattacctcttcttacggctgtatttatgttaatgcatttcctaatgatacgtaagcaaggtatttctggtcccttataa------------
atgaaattctcatatacagttcttggagggggagtaacctttatttacctatctcaataaagtttatgattggttcgaggaacgtcttgagattcaggcgattgcagatgatataactagtaaatatgttcctccacatgtcaacatattttattgtctaggagggattacccttacttgttttttagtccaagtagctacgggatttgctatgactttttattaccgtccaaccgttactgaggcttttgcttctgttcaatatataatgactgaagctaactttggttggttaatccgatccgttcatcgatggtcggcaagtatgatggtcctaatgatgatcctgcacgtatttcgtgtatacctgaccggcggttttaaaaaacctcgcgaattaacttgggttactggtgtggttctgggtgtattgaccgcatcttttggtgtaacaggttattctttaccttgggatcaaattggttattgggcagtcaaaattgtaacaggtgtacctgacgctattccggtaataggatcgcctcttgtagaattattacgcggaagtgctagtgttggacaatcaactttgactcgtttttatagtttacacacttttgtattacctcttcttacggctgtatttatgttaatgcatttcctaatgatacgtaagcaaggtatttctggtcccttataa------------
atgaaattctcatatacagttcttggagggggagtaacctttatttacctatctcaataaagtttatgattggttcgaggaacgtcttgagattcaggcgattgcagatgatataactagtaaatatgttcctccacatgtcaacatattttattgtctaggagggattacccttacttgttttttagtccaagtagctacgggatttgctatgactttttattaccgtccaaccgttactgaggcttttgcttctgttcaatatataatgactgaagctaactttggttggttaatccgatccgttcatcgatggtcggcaagtatgatggtcctaatgatgatcctgcacgtatttcgtgtatacctgaccggcggttttaaaaaacctcgcgaattaacttgggttactggtgtggttctgggtgtattgaccgcatcttttggtgtaacaggttattctttaccttgggatcaaattggttattgggcagtcaaaattgtaacaggtgtacctgacgctattccggtaataggatcgcctcttgtagaattattacgcggaagtgctagtgttggacaatcaactttgactcgtttttatagtttacacacttttgtattacctcttcttacggctgtatttatgttaatgcatttcctaatgatacgtaagcaaggtatttctggtcccttataa------------
atgaaattctcatatacagttcttggagggggagtaacctttatttacctatctcaataaagtttatgattggttcgaggaacgtcttgagattcaggcgattgcagatgatataactagtaaatatgttcctccacatgtcaacatattttattgtctaggagggattacccttacttgttttttagtccaagtagctacgggatttgctatgactttttattaccgtccaaccgttactgaggcttttgcttctgttcaatatataatgactgaagctaactttggttggttaatccgatccgttcatcgatggtcggcaagtatgatggtcctaatgatgatcctgcacgtatttcgtgtatacctgaccggcggttttaaaaaacctcgcgaattaacttgggttactggtgtggttctgggtgtattgaccgcatcttttggtgtaacaggttattctttaccttgggatcaaattggttattgggcagtcaaaattgtaacaggtgtacctgacgctattccggtaataggatcgcctcttgtagaattattacgcggaagtgctagtgttggacaatcaactttgactcgtttttatagtttacacacttttgtattacctcttcttacggctgtatttatgttaatgcatttcctaatgatacgtaagcaaggtatttctggtcccttataa------------
atgaaattctcatatacagttcttggagggggagtaaccttggtttacctatctcaataaagtttatgattggttcgaagaacgtcttgagattcaggcgattgcagatgatataactagtaaatatgttcctccgcatgtcaacatattttattgtctaggaggaattacccttacttgttttttagtacaagtagctacgggatttgctatgactttttattaccgtccaactgttactgaggcttttgcttctgttcaatatataatgactgaagctaactttggttggttaatccgatcagttcatcgatggtcggcaagtatgatggtcctaatgatgatcctgcacgtatttcgtgtatacctcaccggcggttttaaaaaacctcgtgaattaacttgggttactggtgtggttctgggtgtattgaccgcatcctttggtgtaacaggttattctttaccttgggatcaaattggttattgggcagtcaaaattgtaacaggtgtacctgacgctattccggtaataggatcacctcttgtagaattattacgcggaagtgctagtgttggacaatcaactttaactcgtttttatagtttacacacttttgtattaccccttcttacggctgtatttatgttaatgcatttcctaatgatacgtaagcaaggtatttctggtcccttataa------------
atgaaattctcatatacagttcttggagggggagtaaccttggtttacctatctcaataaagtttatgattggttcgaagaacgtcttgagattcaggcgattgcagatgatataactagtaaatatgttcctccgcatgtcaacatattttattgtctaggaggaattacccttacttgttttttagtacaagtagctacgggatttgctatgactttttattaccgtccaactgttactgaggcttttgcttctgttgaatatataatgactgaagctaactttggttggttaatccgatcagttcatcgatggtcggcaagtatgatggtcctaatgatgatcctgcacgtatttcgtgtatacctcaccggcggttttaaaaaacctcgcgaattaacttgggttactggtgtggttctgggtgtattgaccgcatcttttggtgtaacaggttattctttaccttgggatcaaattggttattgggcagtcaaaattgtaacaggtgtacctgacgctattccggtaataggagcgcccctcgtagaattattacgcggaagtgctagtgttggacaatcaactttgactcgtttttatagtttacacacttttgtattacctcttcttacggctgtatttatgttaatgcatttcctaatgatacggaagcaaggtatttctggtcccttataa------------
atgaaattctcatatacagttcttggagggggagtaaccttggtttacctatctcaataaagtttatgattggttcgaagaacgtcttgagattcaggcgattgcagatgatataactagtaaatatgttcctccgcatgtcaacatattttattgtctaggaggaattacccttacttgttttttagtacaagtagctacgggatttgctatgactttttattaccgtccaactgttactgaggcttttgcttctgttcaatatataatgactgaagctaactttggttggttaatccgatcagttcatcgatggtcggcaagtatgatggtcctaatgatgatcctgcacgtatttcgtgtatacctcaccggcggttttaaaaaacctcgtgaattaacttgggttactggtgtggttctgggtgtattgaccgcatcctttggtgtaacaggttattctttaccttgggatcaaattggttattgggcagtcaaaattgtaacaggtgtacctgacgctattccggtaataggatcacctcttgtagaattattacgcggaagtgctagtgttggacaatcaactttaactcgtttttatagtttacacacttttgtattaccccttcttacggctgtatttatgttaatgcatttcctaatgatacgtaagcaaggtatttctggtcccttataa------------
atgaaattctcatatacagttcttggagggggagtaaccttggtttacctatctcaataaagtttatgattggttcgaagaacgtcttgagattcaggcgattgcagatgatataactagtaaatatgttcctccgcatgtcaacatattttattgtctaggaggaattacccttacttgttttttagtacaagtagctacgggatttgctatgactttttattaccgtccaactgttactgaggcttttgcttctgttcaatatataatgactgaagctaactttggttggttaatccgatcagttcatcgatggtcggcaagtatgatggtcctaatgatgatcctgcacgtatttcgtgtatacctcaccggcggttttaaaaaacctcgtgaattaacttgggttactggtgtggttctgggtgtattgaccgcatcctttggtgtaacaggttattctttaccttgggatcaaattggttattgggcagtcaaaattgtaacaggtgtacctgacgctattccggtaataggatcacctcttgtagaattattacgcggaagtgctagtgttggacaatcaactttaactcgtttttatagtttacacacttttgtattaccccttcttacggctgtatttatgttaatgcatttcctaatgatacgtaagcaaggtatttctggtcccttataa------------
atgaaattctcatatacagttcttggagggggagtaaccttggtttacctatctcaataaagtttatgattggttcgaagaacgtcttgagattcaggcgattgcagatgatataactagtaaatatgttcctccgcatgtcaacatattttattgtctaggaggaattacccttacttgttttttagtacaagtagctacgggatttgctatgactttttattaccgtccaactgttactgaggcttttgcttctgttcaatatataatgactgaagctaactttggttggttaatccgatcagttcatcgatggtcggcaagtatgatggtcctaatgatgatcctgcacgtatttcgtgtatacctcaccggcggttttaaaaaacctcgtgaattaacttgggttactggtgtggttctgggtgtattgaccgcatcctttggtgtaacaggttattctttaccttgggatcaaattggttattgggcagtcaaaattgtaacaggtgtacctgacgctattccggtaataggatcacctcttgtagaattattacgcggaagtgctagtgttggacaatcaactttaactcgtttttatagtttacacacttttgtattaccccttcttacggctgtatttatgttaatgcatttcctaatgatacgtaagcaaggtatttctggtcccttataa------------
atgaaattctcatatacagttcttggagggggagtaaccttggtttacctatctcaataaagtttatgattggttcgaagaacgtcttgagattcaggcgattgcagatgatataactagtaaatatgttcctccgcatgtcaacatattttattgtctaggaggaattacccttacttgttttttagtacaagtagctacgggatttgctatgactttttattaccgtccaactgttactgaggcttttgcttctgttcaatatataatgactgaagctaactttggttggttaatccgatcagttcatcgatggtcggcaagtatgatggtcctaatgatgatcctgcacgtatttcgtgtatacctcaccggcggttttaaaaaacctcgtgaattaacttgggttactggtgtggttctgggtgtattgaccgcatcctttggtgtaacaggttattctttaccttgggatcaaattggttattgggcagtcaaaattgtaacaggtgtacctgacgctattccggtaataggatcacctcttgtagaattattacgcggaagtgctagtgttggacaatcaactttaactcgtttttatagtttacacacttttgtattaccccttcttacggctgtatttatgttaatgcatttcctaatgatacgtaagcaaggtatttctggtcccttataa------------
atgaaattctcatatacagttcttggagggggagtaacctttatttacctatctcaataaagtttatgattggttcgaggaacgtcttgagattcaggcgattgcagatgatataactagtaaatatgttcctccacatgtcaacatattttattgtctaggagggattacccttacttgttttttagtccaagtagctacgggatttgctatgactttttattaccgtccaaccgttactgaggcttttgcttctgttcaatatataatgactgaagctaactttggttggttaatccgatccgttcatcgatggtcggcaagtatgatggtcctaatgatgatcctgcacgtatttcgtgtatacctgaccggcggttttaaaaaacctcgcgaattaacttgggttactggtgtggttctgggtgtattgaccgcatcttttggtgtaacaggttattctttaccttgggatcaaattggttattgggcagtcaaaattgtaacaggtgtacctgacgctattccggtaataggatcgcctcttgtagaattattacgcggaagtgctagtgttggacaatcaactttgactcgtttttatagtttacacacttttgtattacctcttcttacggctgtatttatgttaatgcatttcctaatgatacgtaagcaaggtatttctggtcccttataa------------
atgaaattctcatatacagttcttggagggggagtaacctttatttacctatctcaataaagtttatgattggttcgaggaacgtcttgagattcaggcgattgcagatgatataactagtaaatatgttcctccacatgtcaacatattttattgtctaggagggattacccttacttgttttttagtccaagtagctacgggatttgctatgactttttattaccgtccaaccgttactgaggcttttgcttctgttcaatatataatgactgaagctaactttggttggttaatccgatccgttcatcgatggtcggcaagtatgatggtcctaatgatgatcctgcacgtatttcgtgtatacctgaccggcggttttaaaaaacctcgcgaattaacttgggttactggtgtggttctgggtgtattgaccgcatcttttggtgtaacaggttattctttaccttgggatcaaattggttattgggcagtcaaaattgtaacaggtgtacctgacgctattccggtaataggatcgcctcttgtagaattattacgcggaagtgctagtgttggacaatcaactttgactcgtttttatagtttacacacttttgtattacctcttcttacggctgtatttatgttaatgcatttcctaatgatacgtaagcaaggtatttctggtcccttataa------------
atgaaattctcatatacagttcttggagggggagtaacctttatttacctatctcaataaagtttatgattggttcgaggaacgtcttgagattcaggcgattgcagatgatataactagtaaatatgttcctccacatgtcaacatattttattgtctaggagggattacccttacttgttttttagtccaagtagctacgggatttgctatgactttttattaccgtccaaccgttactgaggcttttgcttctgttcaatatataatgactgaagctaactttggttggttaatccgatccgttcatcgatggtcggcaagtatgatggtcctaatgatgatcctgcacgtatttcgtgtatacctgaccggcggttttaaaaaacctcgcgaattaacttgggttactggtgtggttctgggtgtattgaccgcatcttttggtgtaacaggttattctttaccttgggatcaaattggttattgggcagtcaaaattgtaacaggtgtacctgacgctattccggtaataggatcgcctcttgtagaattattacgcggaagtgctagtgttggacaatcaactttgactcgtttttatagtttacacacttttgtattacctcttcttacggctgtatttatgttaatgcatttcctaatgatacgtaagcaaggtatttctggtcccttataa------------
atgaaattctcatatacagttcttggagggggagtaacctttatttacctatctcaataaagtttatgattggttcgaggaacgtcttgagattcaggcgattgcagatgatataactagtaaatatgttcctccgcatgtcaacatattttattgtctaggagggattacccttacttgttttttagtccaagtagctacgggatttgctatgactttttattaccgtccaaccgttactgaggcttttgcttctgttcaatatataatgactgaagctaactttggttggttaatccgatccgttcatcgatggtcggcaagtatgatggtcctaatgatgatcctgcacgtatttcgtgtatacctgaccggcggttttaaaaaacctcgcgaattaacttgggttactggtgtggttctgggtgtattgaccgcatcttttggtgtaacaggttattctttaccttgggatcaaattggttattgggcagtcaaaattgtaacaggtgtacctgacgctattccggtaataggatcgcctcttgtagaattattacgcggaagtgctagtgttggacaatcaactttgactcgtttttatagtttacacacttttgtattacctcttcttacggctgtatttatgttaatgcatttcctaatgatacgtaagcaaggtatttctggtcccttataa------------
atgaaattctcatatacagttcttggagggggagtaacctttatttacctatctcaataaagtttatgattggttcgaggaacgtcttgagattcaggcgattgcagatgatataactagtaaatatgttcctccgcatgtcaacatattttattgtctaggagggattacccttacttgttttttagtccaagtagctacgggatttgctatgactttttattaccgtccaaccgttactgaggcttttgcttctgttcaatatataatgactgaagctaactttggttggttaatccgatccgttcatcgatggtcggcaagtatgatggtcctaatgatgatcctgcacgtatttcgtgtatacctgaccggcggttttaaaaaacctcgcgaattaacttgggttactggtgtggttctgggtgtattgaccgcatcttttggtgtaacaggttattctttaccttgggatcaaattggttattgggcagtcaaaattgtaacaggtgtacctgacgctattccggtaataggatcgcctcttgtagaattattacgcggaagtgctagtgttggacaatcaactttgactcgtttttatagtttacacacttttgtattacctcttcttacggctgtatttatgttaatgcatttcctaatgatacgtaagcaaggtatttctggtcccttataa------------
atgaaattctcatatacagttcttggagggggagtaaccttggtttacctatctcaataaagtttatgattggttcgaagaacgtcttgagattcaggcgattgcagatgatataactagtaaatatgttcctccgcatgtcaacatattttattgtctaggaggaattacccttacttgttttttagtacaagtagctacgggatttgctatgactttttattaccgtccaactgttactgaggcttttgcttctgttcaatatataatgactgaagctaactttggttggttaatccgatcagttcatcgatggtcggcaagtatgatggtcctaatgatgatcctgcacgtatttcgtgtatacctcaccggcggttttaaaaaacctcgtgaattaacttgggttactggtgtggttctgggtgtattgaccgcatcctttggtgtaacaggttattctttaccttgggatcaaattggttattgggcagtcaaaattgtaacaggtgtacctgacgctattccggtaataggatcacctcttgtagaattattacgcggaagtgctagtgttggacaatcaactttaactcgtttttatagtttacacacttttgtattaccccttcttacggctgtatttatgttaatgcatttcctaatgatacgtaagcaaggtatttctggtcccttataa------------
atgaaattctcatatacagttcttggagggggagtaacctttatttacctatctcaataaagtttatgattggttcgaggaacgtcttgagattcaggcgattgcagatgatataactagtaaatatgttcctccgcatgtcaacatattttattgtctaggagggattacccttacttgttttttagtccaagtagctacgggatttgctatgactttttattaccgtccaaccgttactgaggcttttgcttctgttcaatatataatgactgaagctaactttggttggttaatccgatccgttcatcgatggtcggcaagtatgatggtcctaatgatgatcctgcacgtatttcgtgtatacctgaccggcggttttaaaaaacctcgcgaattaacttgggttactggtgtggttctgggtgtattgaccgcatcttttggtgtaacaggttattctttaccttgggatcaaattggttattgggcagtcaaaattgtaacaggtgtacctgacgctattccggtaataggatcgcctcttgtagaattattacgcggaagtgctagtgttggacaatccactttgactcgtttttatagtttacacacttttgtattacctcttcttacggctgtatttatgttaatgcatttcctaatgatacgtaagcaaggtatttctggtcccttataa------------
atgaaattctcatatacagttcttggagggggagtcacctttatttacctatctcaataaagtttatgattggttcgaggaacgtcttgagattcaggcgattgcagatgatataactagtaaatatgttcctccgcatgtcaacatattttattgtctaggagggattacccttacttgttttttagtccaagtagctacgggatttgctatgactttttattaccgtccaaccgttactgaggcttttgcttctgttcaatatataatgactgaagctaactttggttggttaatccgatccgttcatcgatggtcggcaagtatgatggtcctaatgatgatcctgcacgtatttcgtgtatacctgaccggcggttttaaaaaacctcgcgaattaacttgggttactggtgtggttctgggtgtattgaccgcatcttttggtgtaacaggttattctttaccttgggatcaaattggttattgggcagtcaaaattgtaacaggtgtacctgacgctattccggtaataggatcgcctcttgtagaattattacgcggaagtgctagtgttggacaatcaactttgactcgtttttatagtttacacacttttgtattacctcttcttacggctgtatttatgttaatgcatttcctaatgatacgtaagcaaggtatttctggtcccttataa------------
atgaaattctcatatacagttcttggagggggagtaacctttatttacctatctcaataaagtttatgattggttcgaggaacgtcttgagattcaggcgattgcagatgatataactagtaaatatgttcctccgcatgtcaacatattttattgtctaggagggattacccttacttgttttttagtccaagtagctacgggatttgctatgactttttattaccgtccaaccgttacggaggcttttgcttctgttcaatatataatgactgaagctaactttggttggttaatccgatccgttcatcgatggtcggcaagtatgatggtcctaatgatgatcctgcacgtatttcgtgtatacctgaccggcggttttaaaaaacctcgcgaattaacttgggttactggtgtggttctgggtgtattgaccgcatcttttggtgtaacaggttattctttaccttgggatcaaattggttattgggcagtcaaaattgtaacaggtgtacctgacgctattccggtaataggatcgcctcttgtagaattattacgcggaagtgctagtgttggacaatcaactttgactcgtttttatagtttacacacttttgtattacctcttcttacggctgtatttatgttaatgcatttcctaatgatacgtaagcaaggtatttctggtcccttataa------------
atgaaattctcatatacagttcttggagggggagtaaccttgatttacctatctcaataaagtttatgattggttcgaggaacgtcttgagattcaggcgattgcagatgatataactagtaaatatgttcctccgcatgtcaacatattttattgtctaggagggattacccttacttgttttttagtccaagtagctacgggatttgctatgactttttattaccgtccaactgttactgaggcttttgcttctgttcaatatataatgactgaagctaactttggttggttaatccgatcagttcatcgatggtcggcaagtatgatggtcctaatgatgatcctgcacgtatttcgtgtatacctcaccggcggttttaaaaaacctcgcgaattaacttgggttactggtgtggttctgggtgtattgaccgcatcttttggtgtaacaggttattctttaccttgggatcaaattggttattgggcagtcaaaattgtaacaggtgtacctgacgctattccggtaataggatcgcctcttgtagaattattacgcggaagtgctagtgttggacaatcaactttgactcgtttttatagtttacacacttttgtattacctcttcttacggctgtatttatgttaatgcatttcctaatgatacgtaagcaaggtatttctggtcccttataa------------
atgaaattctcatatacagttcttagagggggagtaaccttggtttacctatctcaataaagtttatgattggttcgaagaacgtcttgagattcaggcgattgcagatgatataactagtaaatatgttcctccgcatgtcaacatattttattgtctaggaggaattacccttacttgttttttagtacaagtagctacgggatttgctatgactttttattaccgtccaactgttaccgaggcttttgcttctgttcaatatataatgactgaagctaactttggttggttaatccgatcagttcatcgctggtcggcaagtatgatggtcctaatgatgatcctgcatgtatttcgtgtatacctcactggtggttttaaaaaaccgcgagaattaacttgggttactggtgtggttctgggtgtattgaccgcatcttttggtgtaacaggttattctttaccttgggatcaaattggttattgggcagtcaaaattgtaaccggtgtacctgacgctattccggtaataggatccccgcttgtagaactattacgcggaagtgctagtgttggacaatcaactttgactcgtttttatagtttacacacttttgtattacctcttcttacagctgtatttatgttaatgcatttcctaatgatacgtaagcaaggtatttctggtcccttataaataga-------
aggaaattctcatatacagttcttagagggggagtaaccttggtttacctatctcaataaagtttatgattggttcgaagaacgtcttgagattcaggcgattgcagatgatataactagtaaatatgttcctccacatgtcaacatattttattgtctaggaggaattacccttacttgttttttagtacaggtagctacgggatttgctatgactttttattaccgcccaactgttactgaagcttttgcttctgttcaatatataatgactgaagctaactttggttggttaatccgatcagttcatcgatggtcggcaagtatgatggtcctaatgatgatcctgcacgtatttcgtgtatacctcaccggtggttttaaaaaacctcgcgaattaacttgggttactggtgtggttctgggtgtattgaccgcatcttttggtgtaacaggttattctttaccttgggatcaaattggttattgggcagtcaaaattgtaacaggggtacctgacgctattccggtaataggatcccctcttgtagaattattacgcggaagtgctagtgttggacaatccactttgactcgtttttatagtttacacacgtttgtattacctcttcttacggctgtatttatgttaatgcatttcctaatgatacgtaaacaaggtatttctggtcccttataa------------
aggaaattctcatatacagttcttagagggggagtaaccttggtttacctatctcaataaagtttatgattggttcgaagaacgtcttgagattcaggcgattgcagatgatataactagtaaatatgttcctccacatgtcaacatattttattgtctaggaggaattacccttacttgttttttagtacaggtagctacgggatttgctatgactttttattaccgcccaactgttactgaagcttttgcttctgttcaatatataatgactgaagctaactttggttggttaatccgatcagttcatcgatggtcggcaagtatgatggtcctaatgatgatcctgcacgtatttcgtgtatacctcaccggtggttttaaaaaacctcgcgaattaacttgggttactggtgtggttctgggtgtattgaccgcatcttttggtgtaacaggttattctttaccttgggatcaaattggttattgggcagtcaaaattgtaacaggggtacctgacgctattccggtaataggatcccctcttgtagaattattacgcggaagtgctagtgttggacaatccactttgactcgtttttatagtttacacacgtttgtattacctcttcttacggctgtatttatgttaatgcatttcctaatgatacgtaaacaaggtatttctggtcccttataa------------
atgaaattctcatatacagttcttagagggggagtaaccttggtttacctatctcaataaagtttatgattggttcgaagaacgtcttgagattcaggcgattgcagatgatataactagtaaatatgttcctccgcatgtcaacatattttattgtctaggaggaattacccttacttgttttttagtacaagtcgctacgggatttgctatgactttttattaccgtccaactgttactgaggcttttgcttctgttcaatatataatgactgaagctaactttggttggttaatccgatcagttcatcgctggtcggcaagtatgatggtcctaatgatgatcctgcacgtatttcgtgtatacctcaccggtggttttaaaaaacctcgcgaattaacttgggttactggtgtagttctgggtgtattgaccgcatcttttggtgtaacaggttattctttaccttgggatcaaattggttattgggcagtcaaaattgtaacaggtgtacctgacgctattccggtaataggatcccctcttgtagaattattacgcggaagtgctagtgttggacaatccactttgactcgtttttatagtttacacacttttgtattacctcttcttacagctgtatttatgttaatgcatttcctaatgatacgtaagcaaggtatttctggtcccttataattataaataga-
atgaaattctcatatacagttcttggagggggagtaacctttatttacctatctcaataaagtttatgattggttcgaggaacgtcttgagattcaggcgattgcagatgatataactagtaaatatgttcctccgcatgtcaacatattttattgtctaggagggattacccttacttgttttttagtccaagtagctacgggatttgctatgactttttattaccgtccaaccgttacggaggcttttgcttctgttcaatatataatgactgaagctaactttggttggttaatccgatccgttcatcgatggtcggcaagtatgatggtcctaatgatgatcctgcacgtatttcgtgtatacctgaccggcggttttaaaaaacctcgcgaattaacttgggttactggtgtggttctgggtgtattgaccgcatcttttggtgtaacaggttattctttaccttgggatcaaattggttattgggcagtcaaaattgtaacaggtgtacctgacgctattccggtaataggatcgcctcttgtagaattattacgcggaagtgctagtgttggacaatcaactttgactcgtttttatagtttacacacttttgtattacctcttcttacggctgtatttatgttaatgcatttcctaatgatacgtaagcaaggtatttctggtcccttataa------------
atgaaattctcatatacagttcttggagggggagtaacctttatttacctatctcaataaagtttatgattggttcgaggaacgtcttgagattcaggcgattgcagatgatataactagtaaatatgttcctccgcatgtcaacatattttattgtctaggagggattacccttacttgttttttagtccaagtagctacgggatttgctatgactttttattaccgtccaaccgttactgaggcttttgcttctgttcaatatataatgactgaagctaactttggttggttaatccgatccgttcatcgatggtcggcaagtatgatggtcctaatgatgatcctgcacgtatttcgtgtatacctgaccggcggttttaaaaaacctcgcgaattaacttgggttactggtgtggttctgggtgtattgaccgcatcttttggtgtaacaggttattctttaccttgggatcaaattggttattgggcagtcaaaattgtaacaggtgtacctgacgctattccggtaataggatcgcctcttgtagaattattacgcggaagtgctagtgttggacaatcaactttgactcgtttttatagtttacacacttttgtattacctcttcttacggctgtatttatgttaatgcatttcctaatgatacgtaagcaaggtatttctggtcccttataa------------
atgaaattctcatatacagttcttggagggggagtaacctttatttacctatctcaataaagtttatgattggttcgaggaacgtcttgagattcaggcgattgcagatgatataactagtaaatatgttcctccacatgtcaacatattttattgtctaggagggattacccttacttgttttttagtccaagtagctacgggatttgctatgactttttattaccgtccaaccgttactgaggcttttgcttctgttcaatatataatgactgaagctaactttggttggttaatccgatccgttcatcgatggtcggcaagtatgatggtcctaatgatgatcctgcacgtatttcgtgtatacctgaccggcggttttaaaaaacctcgcgaattaacttgggttactggtgtggttctgggtgtattgaccgcatcttttggtgtaacaggttattctttaccttgggatcaaattggttattgggcagtcaaaattgtaacaggtgtacctgacgctattccggtaataggatcgcctcttgtagaattattacgcggaagtgctagtgttggacaatcaactttgactcgtttttatagtttacacacttttgtattacctcttcttacggctgtatttatgttaatgcatttcctaatgatacgtaagcaaggtatttctggtcccttataa------------
ctgaaattctcatatacagttcttggagggggagtaaccttggtttacctatctcaataaagtttatgattggttcgaagaacgtcttgagattcaggcgattgcagatgatataactagtaaatatgttcctccgcatgtcaacatattttattgtctaggaggaattacccttacttgttttttagtacaagtagctacgggatttgctatgactttttattaccgtccaactgttactgaggcttttgcttctgttcaatatataatgactgaagctaactttggttggttaatccgatcagttcatcgatggtcggcaagtatgatggtcctaatgatgatcctgcatgtatttcgtgtatacctcaccggcggttttaaaaaacctcgcgaattgacttgggttactggtgtggttctgggtgtattgaccgcatcttttggtgtaacaggttattctttaccttgggatcaaattggttattgggcagtcaaaattgtaacaggtgtacctgacgctattccggtaataggatcgcctcttgtcgaattattacgcggaagtgctagtgttggacaatccactttgactcgtttttatagtttacacacttttgtattacctcttcttaccgctgtatttatgttaatgcatttcctaatgatacgtaagcaaggtatttctggtcccttataaataatatagtaa
atgaaattctcatatacagttcttagagggggagtaaccttggtttacctatctcaataaagtttatgattggttcgaagaacgtcttgagattcaggcgattgcagatgatataactagtaaatatgttcctccgcatgtcaacatattttattgtctaggaggaattactcttacttgttttttagtacaagtcgctacgggatttgctatgactttttattaccgtccaactgttactgaggcttttgcttctgttcaatatataatgactgaagctaactttgggtggttaatccgatcagttcatcgctggtcagcaagtatgatggtcctaatgatgatcctgcacgtatttcgtgtatacctcaccggtggttttaaaaaacctcgcgaattaacttgggttactggtgtggttctgggtgtattgaccgcatcttttggtgtaacaggttattctttaccttgggatcaaattggttattgggcagtcaaaattgtaacaggtgtacccgacgctattccggtaataggatcccctcttgtagaattattacgcggaagtgctagtgttggacaatccactttgactcggttttatagtttacacacttttgtattacctcttcttacagctgtatttatgttaatgcatttcctaatgatacgtaagcaaggtatttctggtcccttataaataga-------
atgaaattctcatatacagttcttggagggggagtaaccttggtttacctatctcaataaagtttatgattggttcgaagaacgtcttgagattcaggcgattgcagatgatataactagtaaatatgttcctccgcatgtcaacatattttattgtctaggaggaattacccttacttgttttttagtacaagtagctacgggatttgctatgactttttattaccgtccaactgttactgaggcttttgcttctgttcaatatataatgactgaagctaactttggttggttaatccgatcagttcatcgatggtcggcaagtatgatggtcctaatgatgatcctgcacgtatttcgtgtatacctcactggcggttttaaaaaacctcgtgaattaacttgggttactggtgtggttctgggtgtattgaccgcatcctttggtgtaacaggttattctttaccttgggatcaaattggttattgggcagtcaaaattgtaacaggtgtacctgacgctattccggtaataggatcacctcttgtagaattattacgcggaagtgctagtgttggacaatcaactttaactcgtttttatagtttacacacttttgtattaccccttcttacggctgtatttatgttaatgcatttcctaatgatacgtaagcaaggtatttctggtcccttataa------------
atgaaattctcatatacagttcttggagggggagtaaccttggtttacctatctcaataaagtttatgattggttcgaagaacgtcttgagattcaggcgattgcagatgatataactagtaaatatgttcctccgcatgtcaacatattttattgtctaggaggaattacccttacttgttttttagtacaagtagctacggggtttgctatgactttttattaccgtccaactgttactgaggcttttgcttctgttcaatatataatgactgaagctaactttggttggttaatccgatcagttcatcgatggtcggcaagtatgatggtcctaatgatgatcctgcacgtatttcgtgtatacctcaccggcggttttaaaaaacctcgtgaattaacttgggttactggtgtggttctgggtgtattgaccgcatcctttggtgtaacaggttattctttaccttgggatcaaattggttattgggcagtcaaaattgtaacaggtgtacctgacgctattccggtaataggatcacctcttgtagaattattacgcggaagtgctagtgttggacaatcaactttaactcgtttttatagtttacacacttttgtattaccccttcttacggctgtatttatgttaatgcatttcctaatgatacgtaagcaaggtatttctggtcccttataa------------
atgaaattctcatatacagttcttggagggggagtaacctttatttacctatctcaataaagtttatgattggttcgaggaacgtcttgagattcaggcgattgcagatgatataactagtaaatatgttcctccgcatgtcaacatattttattgtctaggagggattacccttacttgttttttagtccaagtagctacgggatttgctatgactttttattaccgtccaaccgttactgaggcttttgcttctgttcaatatataatgactgaagctaactttggttggttaatccgatccgttcatcgatggtcggcaagtatgatggtcctaatgatgatcctgcacgtatttcgtgtatacctgaccggcggttttaaaaaacctcgcgaattaacttgggttactggtgtggttctgggtgtattgaccgcatcttttggtgtaacaggttattctttaccttgggatcaaattggttattgggcagtcaaaattgtaacaggtgtacctgacgctattccggtaataggatcgcctcttgtagaattattacgcggaagtgctagtgttggacaatccactttgactcgtttttatagtttacacacttttgtattacctcttcttacggctgtatttatgttaatgcatttcctaatgatacgtaagcaaggtatttctggtcccttataa------------
atgaaattctcatatacagttcttggagggggagtaacctttatttacctatctcaataaagtttatgattggttcgaggaacgtcttgagattcaggcgattgcagatgatataactagtaaatatgttcctccgcatgtcaacatattttattgtctaggagggattacccttacttgttttttagtccaagtagctacgggatttgctatgactttttattaccgtccaaccgttactgaggcttttgcttctgttcaatatataatgactgaagctaactttggttggttaatccgatccgttcatcgatggtcggcaagtatgatggtcctaatgatgatcctgcacgtatttcgtgtatacctgaccggcggttttaaaaaacctcgcgaattaacttgggttactggtgtggttctgggtgtattgaccgcatcttttggtgtaacaggttattctttaccttgggatcaaattggttattgggcagtcaaaattgtaacaggtgtacctgacgctattccggtaataggatcgcctcttgtagaattattacgcggaagtgctagtgttggacaatcaactttgactcgtttttatagtttacacacttttgtattacctcttcttacggctgtatttatgttaatgcatttcctaatgatacgtaagcaaggtatttctggtcccttataa------------
atgaaattctcatatacagttcttggagggggagtaaccttgatttacctatctcaataaagtttatgattggttcgaggaacgtcttgagattcaggcgattgcagatgatataactagtaaatatgttcctccgcatgtcaacatattttattgtctaggagggattacccttacttgttttttagtccaagtagctacgggatttgctatgactttttattaccgtccaactgttactgaggcttttgcttctgttcaatatataatgactgaagctaactttggttggttaatccgatcagttcatcgatggtcggcaagtatgatggtcctaatgatgatcctgcacgtatttcgtgtatacctcaccggcggttttaaaaaacctcgcgaattaacttgggttactggtgtggttctgggtgtattgaccgcatcttttggtgtaacaggttattctttaccttgggatcaaattggttattgggcagtcaaaattgtaacaggtgtacctgacgctattccggtaataggatcgcctcttgtagaattattacgcggaagtgctagtgttggacaatcaactttgactcgtttttatagtttacacacttttgtattacctcttcttacggctgtatttatgttaatgcatttcctaatgatacgtaagcaaggtatttctggtcccttataa------------
atgaaattctcatatacagttcttggagggggagtaaccttgatttacctatctcaataaagtttatgattggttcgaggaacgtcttgagattcaggcgattgcagatgatataactagtaaatatgttcctccgcatgtcaacatattttattgtctaggagggattacccttacttgttttttagtccaagtagctacgggatttgctatgactttttattaccgtccaactgttactgaggcttttgcttctgttcaatatataatgactgaagctaactttggttggttaatccgatcagttcatcgatggtcggcaagtatgatggtcctaatgatgatcctgcacgtatttcgtgtatacctcaccggcggttttaaaaaacctcgcgaattaacttgggttactggtgtggttctgggtgtattgaccgcatcttttggtgtaacaggttattctttaccttgggatcaaattggttattgggcagtcaaaattgtaacaggtgtacctgacgctattccggtaataggatcgcctcttgtagaattattacgcggaagtgctagtgttggacaatcaactttgactcgtttttatagtttacacacttttgtattacctcttcttacggctgtatttatgttaatgcatttcctaatgatacgtaagcaaggtatttctggtcccttataa------------
atgaaattctcatatacagttcttggagggggagtaaccttggtttacctatctcaataaagtttatgattggttcgaagaacgtcttgagattcaggcgattgcagatgatataactagtaaatatgttcctccgcatgtcaacatattttattgtctaggaggaattacccttacttgttttttagtacaagtagctacgggatttgctatgactttttattaccgtccaactgttactgaggcttttgcttctgttcaatatataatgactgaagctaactttggttggttaatccgatcagttcatcgatggtcggcaagtatgatggtcctaatgatgatcctgcacgtatttcgtgtatacctcaccggcggttttaaaaaacctcgcgaattaacttgggttactggtgtggttctgggtgtattgaccgcatcttttggtgtaacaggttattctttaccttgggatcaaattggttattgggcagtcaaaattgtaacaggtgtacctgacgctattccggtaataggatcccctattgtagaattattacgcggaagtgctagtgttggacaatccactttgactcgtttttatagtttacacacttttgtattacctcttcttacggctgtatttatgttaatgcatttcctaatgatacgtaagcaagggatttctggtcccttataa------------
atgaaattctcatatacagttcttggagggggagtaacctttatttacctatctcaataaagtttatgattggttcgaggaacgtcttgagattcaggcgattgcagatgatataactagtaaatatgttcctccgcatgtcaacatattttattgtctaggagggattacccttacttgttttttagtccaagtagctacgggatttgctatgactttttattaccgtccaactgttactgaggcttttgcttctgttcaatatataatgactgaagctaactttggttggttaatccgatcagttcatcgatggtcggcaagtatgatggtcctaatgatgatcctgcacgtatttcgtgtatacctcaccggcggttttaaaaaacctcgcgaattaacttgggttactggtgtggttctgggtgtattgaccgcatcttttggtgtaacaggttattctttaccttgggatcaaattggttattgggcagtcaaaattgtaacaggtgtacctgacgctattccggtaataggatcgcctcttgtagaattattacgcggaagtgctagtgttggacaatcaactttgactcgtttttatagtttacacacttttgtattacctcttcttacggctgtatttatgttaatgcatttcctaatgatacgtaagcaaggtatttctggtcccttataa------------
atgaaattctcatatacagttcttagagggggagtaaccttggtttacctatctcaataaagtttatgattggttcgaagaacgtcttgagattcaggcgattgcagatgatataactagtaaatatgttcctccgcatgtcaacatattttattgtctaggaggaattacccttacttgttttttagtacaagtcgctacgggatttgctatgactttttattaccgtccaactgttactgaggcttttgcttctgttcaatatataatgactgaagctaactttggttggttaatccgatcagttcatcgctggtcggcaagtatgatggtcctaatgatgatcctgcacgtatttcgtgtatacctcaccggtggttttaaaaaacctcgcgaattaacttgggttactggtgtagttctgggtgtattgaccgcatcttttggtgtaacaggttattctttaccttgggatcaaattggttattgggcagtcaaaattgtaacaggtgtacctgacgctattccggtaataggatcccctcttgtagaattattacgcggaagtgctagtgttggacaatccactttgactcgtttttatagtttacacacttttgtattacctcttcttacagctgtatttatgttaatgcatttcctaatgatacgtaagcaaggtatttctggtcccttataattataaataga-
atgaaattctcatatacagttcttagagggggagtaaccttggtttacctatctcaataaagtttatgattggttcgaagaacgtcttgagattcaggcgattgcagatgatataactagtaaatatgttcctccgcatgtcaacatattttattgtctaggaggaattacccttacttgttttttagtacaagtcgctacgggatttgctatgactttttattaccgtccaactgttactgaggcttttgcttctgttcaatatataatgactgaagctaactttggttggttaatccgatcagttcatcgctggtcggcaagtatgatggtcctaatgatgatcctgcacgtatttcgtgtatacctcaccggtggttttaaaaaacctcgcgaattaacttgggttactggtgtagttctgggtgtattgaccgcatcttttggtgtaacaggttattctttaccttgggatcaaattggttattgggcagtcaaaattgtaacaggtgtacctgacgctattccggtaataggatcccctcttgtagaattattacgcggaagtgctagtgttggacaatccactttgactcgtttttatagtttacacacttttgtattacctcttcttacagctgtatttatgttaatgcatttcctaatgatacgtaagcaaggtatttctggtcccttataattataaataga-
atgaaattctcatatacagttcttagagggggagtaaccttggtttacctatctcaataaagtttatgattggttcgaagaacgtcttgagattcaggcgattgcagatgatataactagtaaatatgttcctccgcatgtcaacatattttattgtctaggaggaattactcttacttgttttttagtacaagtcgctacgggatttgctatgactttttattaccgtccaactgttactgaggcttttgcttctgttcaatatataatgactgaagctaactttgggtggttaatccgatcagttcatcgctggtcagcaagtatgatggtcctaatgatgatcctgcacgtatttcgtgtatacctcaccggtggttttaaaaaacctcgcgaattaacttgggttactggtgtggttctgggtgtattgaccgcatcttttggtgtaacaggttattctttaccttgggatcaaattggttattgggcagtcaaaattgtaacaggtgtacccgacgctattccggtaataggatcccctcttgtagaattattacgcggaagtgctagtgttggacaatccactttgactcggttttatagtttacacacttttgtattacctcttcttacagctgtatttatgttaatgcatttcctaatgatacgtaagcaaggtatttctggtcccttataaataga-------
atgaaattctcatatacagttcttggagggggagtaacctttatttacctatctcaataaagtttatgattggttcgaggaacgtcttgagattcaggcgattgcagatgatataactagtaaatatgttcctccgcatgtcaacatattttattgtctaggagggattacccttacttgttttttagtccaagtagctacgggatttgctatgactttttattaccgtccaaccgttactgaggcttttgcttctgttcaatatataatgactgaagctaactttggttggttaatccgatccgttcatcgatggtcggcaagtatgatggtcctaatgatgatcctgcacgtatttcgtgtatacctgaccggcggttttaaaaaacctcgcgaattaacttgggttactggtgtggttctgggtgtattgaccgcatcttttggtgtaacaggttattctttaccttgggatcaaattggttattgggcagtcaaaattgtaacaggtgtacctgacgctattccggtaataggatcgcctcttgtagaattattacgcggaagtgctagtgttggacaatcaactttgactcgtttttatagtttacacacttttgtattacctcttcttacggctgtatttatgttaatgcatttcctaatgatacgtaagcaaggtatttctggtcccttataa------------
atgaaattctcatatacagttcttggagggggagtaacctttatttacctatctcaataaagtttatgattggttcgaggaacgtcttgagattcaggcgattgcagatgatataactagtaaatatgttcctccgcatgtcaacatattttattgtctaggagggattacccttacttgttttttagtccaagtagctacgggatttgctatgactttttattaccgtccaaccgttactgaggcttttgcttctgttcaatatataatgactgaagctaactttggttggttaatccgatccgttcatcgatggtcggcaagtatgatggtcctaatgatgatcctgcacgtatttcgtgtatacctgaccggcggttttaaaaaacctcgcgaattaacttgggttactggtgtggttctgggtgtattgaccgcatcttttggtgtaacaggttattctttaccttgggatcaaattggttattgggcagtcaaaattgtaacaggtgtacctgacgctattccggtaataggatcgcctcttgtagaattattacgcggaagtgctagtgttggacaatcaactttgactcgtttttatagtttacacacttttgtattacctcttcttacggctgtatttatgttaatgcatttcctaatgatacgtaagcaaggtatttctggtcccttataa------------
ctgaaattctcatatacagttcttggagggggagtaaccttggtttacctatctcaataaagtttatgattggttcgaagaacgtcttgagattcaggcgattgcagatgatataactagtaaatatgttcctccgcatgtcaacatattttattgtctaggaggaattacccttacttgttttttagtacaagtagctacgggatttgctatgactttttattaccgtccaactgttactgaggcttttgcttctgttcaatatataatgactgaagctaactttggttggttaatccgatcagttcatcgatggtcggcaagtatgatggtcctaatgatgatcctgcatgtatttcgtgtatacctcaccggcggttttaaaaaacctcgcgaattgacttgggttactggtgtggttctgggtgtattgaccgcatcttttggtgtaacaggttattctttaccttgggatcaaattggttattgggcagtcaaaattgtaacaggtgtacctgacgctattccggtaataggatcgcctcttgtagaattattacgcggaagtgctagtgttggacaatccactttgactcgtttttatagtttacacacttttgtattacctcttcttaccgctgtatttatgttaatgcatttcctaatgatacgtaagcaaggtatttctggtcccttataaataatatagtaa
atgaaattctcatatacagttcttggagggggagtaaccttggtttacctatctcaataaagtttatgattggttcgaagaacgtcttgagattcaggcgattgcagatgatataactagtaaatatgttcctccgcatgtcaacatattttattgtctaggaggaattacccttacttgttttttagtacaagtagctacgggatttgctatgactttttattaccgtccaactgttactgaggcttttgcttctgttcaatatataatgactgaagctaactttggttggttaatccgatcagttcatcgatggtcggcaagtatgatggtcctaatgatgatcctgcacgtatttcgtgtatacctcaccggcggttttaaaaaacctcgcgaattaacttgggttactggtgtggttctgggtgtattgaccgcatcttttggtgtaacaggttattctttaccttgggatcaaattggttattgggcagtcaaaattgtaacaggtgtacctgacgctattccggtaataggatcccctcttgtagaattattacgcggaagtgctagtgttggacaatccactttgactcgtttttatagtttacacacttttgtattacctcttcttacggctgtatttatgttaatgcatttcctaatgatacgtaagcaagggatttctggtcccttataa------------
atgaaattctcatatacagttcttggagggggagtaaccttggtttacctatctcaataaagtttatgattggttcgaagaacgtcttgagattcaggcgattgcagatgatataactagtaaatatgttcctccgcatgtcaacatattttattgtctaggaggaattacccttacttgttttttagtacaagtagctacgggatttgctatgactttttattaccgtccaactgttactgaggcttttgcttctgttcaatatataatgactgaagctaactttggttggttaatccgatcagttcatcgatggtcggcaagtatgatggtcctaatgatgatcctgcacgtatttcgtgtatacctcaccggcggttttaaaaaacctcgcgaattaacttgggttactggtgtggttctgggtgtattgaccgcatcttttggtgtaacaggttattctttaccttgggatcaaattggttattgggcagtcaaaattgtaacaggtgtacctgacgctattccggtaataggatcccctattgtagaattattacgcggaagtgctagtgttggacaatccactttgactcgtttttatagtttacacacttttgtattacctcttcttacggctgtatttatgttaatgcatttcctaatgatacgtaagcaagggatttctggtcccttataa------------
atgaaattctcatatacagttcttggagggggagtaaccttggtttacctatctcaataaagtttatgattggttcgaagaacgtcttgagattcaggcgattgcagatgatataactagtaaatatgttcctccgcatgtcaacatattttattgtctaggaggaattacccttacttgttttttagtacaagtagctacgggatttgctatgactttttattaccgtccaactgttactgaggcttttgcttctgttcaatatataatgactgaagctaactttggttggttaatccgatcagttcatcgatggtcggcaagtatgatggtcctaatgatgatcctgcacgtatttcgtgtatacctcaccggcggttttaaaaaacctcgcgaattaacttgggttactggtgtggttctgggtgtattgaccgcatcttttggtgtaacaggttattctttaccttgggatcaaattggttattgggcagtcaaaattgtaacaggtgtacctgacgctattccggtaataggatcccctcttgtagaattattacgcggaagtgctagtgttggacaatccactttgactcgtttttatagtttacacacttttgtattacctcttcttacggctgtatttatgttaatgcatttcctaatgatacgtaagcaagggatttctggtcccttataa------------
ctgaaattctcatatacagttcttggagggggagtaaccttggtttacctatctcaataaagtttatgattggttcgaagaacgtcttgagattcaggcgattgcagatgatataactagtaaatatgttcctccgcatgtcaacatattttattgtctaggaggaattacccttacttgttttttagtacaagtagctacgggatttgctatgactttttattaccgtccaactgttactgaggcttttgcttctgttcaatatataatgactgaagctaactttggttggttaatccgatcagttcatcgatggtcggcaagtatgatggtcctaatgatgatcctgcatgtatttcgtgtatacctcaccggcggttttaaaaaacctcgcgaattgacttgggttactggtgtggttctgggtgtattgaccgcatcttttggtgtaacaggttattctttaccttgggatcaaattggttattgggcagtcaaaattgtaacaggtgtacctgacgctattccggtaataggatcgcctcttgtagaattattacgcggaagtgctagtgttggacaatccactttgactcgtttttatagtttacacacttttgtattacctcttcttaccgctgtatttatgttaatgcatttcctaatgatacgtaagcaaggtatttctggtcccttataaataatatagtaa
atgaaattctcatatacagttcttggagggggagtaacctttatttacctatctcaataaagtttatgattggttcgaggaacgtcttgagattcaggcgattgcagatgatataactagtaaatatgttcctccgcatgtcaacatattttattgtctaggagggattacccttacttgttttttagtccaagtagctacgggatttgctatgactttttattaccgtccaaccgttactgaggcttttgcttctgttcaatatataatgactgaagctaactttggttggttaatccgatccgttcatcgatggtcggcaagtatgatggtcctaatgatgatcctgcacgtatttcgtgtatacctgaccggcggttttaaaaaacctcgcgaattaacttgggttactggtgtggttctgggtgtattgaccgcatcttttggtgtaacaggttattctttaccttgggatcaaattggttattgggcagtcaaaattgtaacaggtgtacctgacgctattccggtaataggatcgcctcttgtagaattattacgcggaagtgctagtgttggacaatcaactttgactcgtttttatagtttacacacttttgtattacctcttcttacggctgtatttatgttaatgcatttcctaatgatacgtaagcaaggtatttctggtcccttataa------------
atgaaattctcatatacagttcttggagggggggtaaccttggtttacctatctcaataaagtttatgattggttcgaagaacgtcttgagattcaggcgattgcagatgatataactagtaaatatgttcctccgcatgtcaacatattttattgtctaggaggaattacccttacttgttttttagtacaagtagctacgggatttgctatgactttttattaccgtccaactgttaccgaggcttttgcttctgttcaatatataatgactgaagctaactttggttggttaatccgatcagttcatcgatggtcggcaagtatgatggtcctaatgatgatcctgcacgtatttcgtgtatacctcaccggtggttttaaaaaacctcgagaattaacttgggttactggtgtggttctgggtgtattgaccgcatcttttggtgtaacaggttattctttaccttgggatcaaattggttattgggcagtcaaaattgtaacaggtgtacctgacgctattccggtaataggatcgcctcttgtagaattattacgcggaagtgctagtgttggacaatccactttgactcgtttttatagtttacacacttttgtattacctcttcttacggccgtatttatgttaatgcatttcctaatgatacgtaagcaaggtatttctggtcccttataa------------

atgtccggttccctcgggggatggatccataagaattcacctatcccaataacaaaaaaaccagatttgaatgatcctgtattacgagctaaattagctaaaggtatgggtcataattattacggagaacccgcatggcccaatgaccttttatatatttttccagtagtcattcttggtaccattgcctgtaacgtaggcttagcggttttagaaccatcaatgattggtgaacccgcggatccttttgcaactcctttggaaatattacctgaatggtatttctttcctgtatttcaaatacttcgtacagtgcctaacaaattactgggtgttcttttaatggcttcagtaccggcggggttattaacggtaccctttttggaaaatgttaataagttccaaaatccatttcgtcgtccagtagcgacaaccgtctttttgattggcaccgtggtagccctgtggttaggtattggagcaacattaccaattgataaatctctaactttaggtcttttttaa
atgtccggttccctcgggggatggatccataagaattcacctatcccaataacaaaaaaaccagatttgaatgatcctgtattacgagctaaattagctaaaggtatgggtcataattattacggagaacccgcatggcccaatgaccttttatatatttttccagtagtcattcttggtaccattgcctgtaacgtaggcttagcggttttagaaccatcaatgattggtgaacccgcggatccttttgcaactcctttggaaatattacctgaatggtatttctttcctgtatttcaaatacttcgtacagtgcctaacaaattactgggtgttcttttaatggcttcagtaccggcggggttattaacggtaccctttttggaaaatgttaataagttccaaaatccatttcgtcgtccagtagcgacaaccgtctttttgattggcaccgtggtagccctgtggttaggtattggagcaacattaccaattgataaatctctaactttaggtcttttttaa
atgtccggttccctcgggggatggatccataagaattcacctatcccaataacaaaaaaaccagatttgaatgatcctgtattacgagctaaattagctaaaggtatgggtcataattattacggagaacccgcatggcccaatgaccttttatatatttttccagtagtcattcttggtaccattgcctgtaacgtaggcttagcggttttagaaccatcaatgattggtgaacccgcggatccttttgcaactcctttggaaatattacctgaatggtatttctttcctgtatttcaaatacttcgtacagtgcctaacaaattactgggtgttcttttaatggcttcagtaccggcggggttattaacggtaccctttttggaaaatgttaataagttccaaaatccatttcgtcgtccagtagcgacaaccgtctttttgattggcaccgtggtagccctgtggttaggtattggagcaacattaccaattgataaatctctaactttaggtcttttttaa
atgtccggttccctcgggggatggatccataagaattcacctatcccaataacaaaaaaaccagatttaaatgatcctgtattacgagctaaattagctaaaggtatgggtcataattattacggcgaacccgcatggccaaatgatcttttatatatttttccagtagtcattcttggtaccattgcctgtaacgtaggtttagcggttttagaaccatcaatgattggtgaacccgcggatccttttgcaactcctttggaaatattacctgaatggtatttctttcctgtatttcaaatacttcgtacagtgcctaataaattattaggtgttcttttaatggcttcagtaccagcgggattattaaccgtaccctttttggaaaatgttaataagttccaaaatccatttcgtcgtccagtagcgacaactgtctttttgattggcaccgtggcggccctgtggttaggtattggagcaacattaccaattgataaatctttaactttaggtcttttttaa
atgtccggttccctcgggggatggatccataagaattcacctatcccaataacaaaaaaaccagatttgaatgatcctgtattacgagctaaattagctaaaggtatgggtcataattattacggagaacccgcatggcccaatgaccttttatatatttttccagtagtcattcttggtaccattgcctgtaacgtaggcttagcggttttagaaccatcaatgattggtgaacccgcggatccttttgcaactcctttggaaatattacctgaatggtatttctttcctgtatttcaaatacttcgtacagtgcctaacaaattactgggtgttcttttaatggcttcagtaccggcggggttattaacggtaccctttttggaaaatgttaataagttccaaaatccatttcgtcgtccagtagcgacaaccgtctttttgattggcaccgtggtagccctgtggttaggtattggagcaacattaccaattgataaatctctaactttaggtcttttttaa
atgtccggttccctcgggggatggatccataagaattcacctatcccaataacaaaaaaaccagatttgaatgatcctgtattacgagctaaattagctaaaggtatgggtcataattattacggagaacccgcatggcccaatgaccttttatatatttttccagtagtcattcttggtaccattgcctgtaacgtaggcttagcggttttagaaccatcaatgattggtgaacccgcggatccttttgcaactcctttggaaatattacctgaatggtatttctttcctgtatttcaaatacttcgtacagtgcctaacaaattactgggtgttcttttaatggcttcagtaccggcggggttattaacggtaccctttttggaaaatgttaataagttccaaaatccatttcgtcgtccagtagcgacaaccgtctttttgattggcaccgtggtagccctgtggttaggtattggagcaacattaccaattgataaatctctaactttaggtcttttttaa
atgtccggttccctcgggggatggatccataagaattcacctatcccaataacaaaaaaaccagatttaaatgatcctgtattacgagctaaattagctaaaggtatgggtcataattattacggagaacccgcatggccaaatgatcttttatatatttttccagtagtcattcttggtaccattgcctgtaacgtaggtttagcggttttagaaccatcaatgattggtgaacccgcggatccttttgcaactcctttggaaatattacctgagtggtatttctttcctgtatttcaaatacttcgtacagtgcctaataaattattaggtgttcttttaatggcttcagtaccagcggggttattaaccgtaccctttttggaaaatgttaataagttccaaaatccatttcgtcgtccagtagcgacaactgtctttttgattggcaccgtggcggccctgtggttaggtattggagcaacattaccaattgataaatctctaactttaggtcttttttaa
atgtccggttccctcgggggatggatccataagaattcacctatcccaataacaaaaaaaccagatttgaatgatcctgtattacgagctaaattagctaaaggtatgggtcataattattacggagaacccgcatggcccaatgatcttttatatatttttccagtagtcattcttggtaccattgcctgtaacgtaggcttagcggttttagaaccatcaatgattggtgaacctgcggatccttttgcaactcctttggaaatattacctgaatggtatttctttcctgtatttcaaatactccgtacagtgcctaacaaattattgggtgttcttttaatggcttcagtaccagcgggattattaaccgtaccctttttggaaaatgttaataagttccaaaatccatttcgtcgtccagtagcgacaaccgtctttttgattggcaccgtggtggccctttggttaggtattggagcaacattaccaattgataaatctctaactttaggtcttttttaa
atgtccggttccctcgggggatggatccataagaattcacctatcccaataacaaaaaaaccagatttgaatgatcctgtattacgagctaaattagctaaaggtatgggtcataattattacggagaacccgcatggcccaatgatcttttatatatttttccagtagttattcttggtaccattgcctgtaacgtaggtttggcggttttagaaccatcaatgattggtgaacctgcggatccttttgcaactcctttggaaatattaccagaatggtatttctttcctgtatttcaaatacttcgtacagtgcctaacaaattattgggggttcttttaatggcttcagtaccagcggggttattaaccgtaccctttttggaaaatgttaataagttccaaaatccgtttcgtcgtccagtagcgacaaccgtctttttgattggcaccgtggtggccctgtggttaggtattggagcaacattaccaattgataaatctctaactttaggtcttttttaa
atgtccggttccctcgggggatggatccataagaattcacctatcccaataacaaaaaaaccagatttgaatgatcctgtattacgagctaaattagctaaaggtatgggtcataattattacggagaacccgcatggcccaatgatcttttatatatttttccagtagtcattcttggtaccattgcctgtaacgtaggcttagcggttttagaaccatcaatgattggtgaacctgcggatccttttgcaactcctttggaaatattacctgaatggtatttctttcctgtatttcaaatactccgtacagtgcctaacaaattattgggtgttcttttaatggcttcagtaccagcgggattattaaccgtaccctttttggaaaatgttaataagttccaaaatccatttcgtcgtccagtagcgacaaccgtctttttgattggcaccgtggtggccctttggttaggtattggagcaacattaccaattgataaatctctaactttaggtcttttttaa
atgtccggttccctcgggggatggatccataagaattcacctatcccaataacaaaaaaaccagatttgaatgatcctgtattacgagctaagttagctaaaggtatgggtcataattattacggagaacccgcatggcccaatgatcttttatatatttttccagtagtcattcttggtaccattgcctgtaacgtaggcttagcggttttagaaccatcaatgattggtgaacctgcggatccttttgcaacccctttggaaatattacctgaatggtatttctttcctgtatttcaaatacttcgtacagtacctaacaaattattgggtgttcttttaatggcttcagtaccagcggggttattaaccgtaccctttttggaaaatgttaataagttccaaaatccatttcgtcgtccagtagcgacaaccgtctttttgattggcaccgtggtggccctgtggttaggtattggagcaacattaccaattgataaatctctaactttaggtcttttttaa
atgtccggttccctcgggggatggatccataagaattcacctatcccaataacaaaaaaaccagatttgaatgatcctgtattacgagctaaattagctaaaggtatgggtcataattattacggagaacccgcatggcccaacgatcttttatatatttttccagtagtcattcttggtaccattgcctgtaacgtaggcttagcggttttagaaccatcaatgattggtgaacctgcggatccttttgcaactcctttggaaatattacctgaatggtatttctttcctgtatttcaaatacttcgtacagtgcctaacaaattattgggtgttcttttaatggcttcagtaccagcgggattattaaccgtaccctttttggaaaatgttaataagttccaaaatccatttcgtcgtccagtagcgacaaccgtctttttgattggcaccgtggtggccctttggttaggtattggagcaacattaccaattgataaatctctaactttaggtcttttttaa
atgtccggttccctcgggggatggatccataagaattcacctatcccaataacaaaaaaaccagatttgaatgatcctgtattacgagctaaattagctaaaggtatgggtcataattattacggagaacccgcatggcccaatgatcttttatatatttttccagtagtcattcttggtaccattgcctgtaacgtaggcttagcggttttagaaccatcaatgattggtgaacctgcggatccttttgcaactcctttggaaatattacctgaatggtatttctttcctgtatttcaaatactccgtacagtgcctaacaaattattgggtgttcttttaatggcttcagtaccagcgggattattaaccgtaccctttttggaaaatgttaataagttccaaaatccatttcgtcgtccagtagcgacaaccgtctttttgattggcaccgtggtggccctttggttaggtattggagcaacattaccaattgataaatctctaactttaggtcttttttaa
atgtccggttccctcgggggatggatccataagaattcacctatcccaataacaaaaaaaccagatttgaatgatcctgtattacgagctaagttagctaaaggtatgggtcataattattacggagaacccgcatggcccaatgatcttttatatatttttccagtagtcattcttggtaccattgcctgtaacgtaggcttagcggttttagaaccatcaatgattggtgaacctgcggatccttttgcaacccctttggaaatattacctgaatggtatttctttcctgtatttcaaatacttcgtacagtacctaacaaattattgggtgttcttttaatggcttcagtaccagcggggttattaaccgtaccctttttggaaaatgttaataagttccaaaatccatttcgtcgtccagtagcgacaaccgtctttttgattggcaccgtggtggccctgtggttaggtattggagcaacattaccaattgataaatctctaactttaggtcttttttaa
atgtccggttccctcgggggatggatccataagaattcacctatcccaataacaaaaaaaccagatttgaatgatcctgtattacgagctaaattagctaaaggtatgggtcataattattacggagaacccgcatggcccaatgatcttttatatatttttccagtagtcattcttggtaccattgcctgtaacgtaggcttagcggttttagaaccatcaatgattggtgaacctgcggatccttttgcaactcctttggaaatattacctgaatggtatttctttcctgtatttcaaatactccgtacagtgcctaacaaattattgggtgttcttttaatggcttcagtaccagcgggattattaaccgtaccctttttggaaaatgttaataagttccaaaatccatttcgtcgtccagtagcgacaaccgtctttttgattggcaccgtggtggccctttggttaggtattggagcaacattaccaattgataaatctctaactttaggtcttttttaa
atgtccggttccctcgggggatggatccataagaattcacctatcccaataacaaaaaaaccagatttgaatgatcctgtattacgagctaaattagctaaaggtatgggtcataattattacggagaacccgcatggcccaatgatcttttatatatttttccagtagtcattcttggtaccattgcctgtaacgtaggcttagcggttttagaaccatcaatgattggtgaacctgcggatccttttgcaactcctttggaaatattacctgaatggtatttctttcctgtatttcaaatactccgtacagtgcctaacaaattattgggtgttcttttaatggcttcagtaccagcgggattattaaccgtaccctttttggaaaatgttaataagttccaaaatccatttcgtcgtccagtagcgacaaccgtctttttgattggcaccgtggtggccctgtggttaggtattggagcaacattaccaattgataaatctctaactttaggtcttttttaa
atgtccggttccctcgggggatggatccataagaattcacctatcccaataacaaaaaaaccagatttgaatgatcctgtattacgagctaaattagctaaaggtatgggtcataattattacggagaacccgcatggcccaatgatcttttatatatttttccagtagtcattcttggtaccattgcctgtaacgtaggcttagcggttttagaaccatcaatgattggtgaacctgcggatccttttgcaactcctttggaaatattacctgaatggtatttctttcctgtatttcaaatactccgtacagtgcctaacaaattattgggtgttcttttaatggcttcagtaccagcgggattattaaccgtaccctttttggaaaatgttaataagttccaaaatccatttcgtcgtccagtagcgacaaccgtctttttgattggcaccgtggtggccctttggttaggtattggagcaacattaccaattgataaatctctaactttaggtcttttttaa
atgtccggttccctcgggggatggatccataagaattcacctatcccaataacaaaaaaaccagatttgaatgatcctgtattacgagctaaattagctaaaggtatgggtcataattattacggagaacccgcatggcccaatgatcttttatatatttttccagtagtcattcttggtaccattgcctgtaacgtaggcttagcggttttagaaccatcaatgattggtgaacctgcggatccttttgcaactcctttggaaatattacctgaatggtatttctttcctgtatttcaaatactccgtacagtgcctaacaaattattgggtgttcttttaatggcttcagtaccagcgggattattaaccgtaccctttttggaaaatgttaataagttccaaaatccatttcgtcgtccagtagcgacaaccgtctttttgattggcaccgtggtggccctttggttaggtattggagcaacattaccaattgataaatctctaactttaggtcttttttaa
atgtccggttccctcgggggatggatccataagaattcacctatcccaataacaaaaaaaccagatttgaatgatcctgtattacgagctaaattagctaaaggtatgggtcataattattacggagaacccgcatggcccaatgatcttttatatatttttccagtagtcattcttggtaccattgcctgtaacgtaggcttagcggttttagaaccatcaatgattggtgaacctgcggatccttttgcaactcctttggaaatattacctgaatggtatttctttcctgtatttcaaatactccgtacagtgcctaacaaattattgggtgttcttttaatggcttcagtaccagcgggattattaaccgtaccctttttggaaaatgttaataagttccaaaatccatttcgtcgtccagtagcgacaaccgtctttttgattggcaccgtggtggccctttggttaggtattggagcaacattaccaattgataaatctctaactttaggtcttttttaa
atgtccggttccctcgggggatggatccataagaattcacctatcccaataacaaaaaaaccagatttgaatgatcctgtattacgagctaagttagctaaaggtatgggtcataattattacggagaacccgcatggcccaatgatcttttatatatttttccagtagtcattcttggtaccattgcctgtaacgtaggcttagcggttttagaaccatcaatgattggtgaacctgcggatccttttgcaacccctttggaaatattacctgaatggtatttctttcctgtatttcaaatacttcgtacagtacctaacaaattattgggtgttcttttaatggcttcagtaccagcggggttattaaccgtaccctttttggaaaatgttaataagttccaaaatccatttcgtcgtccagtagcgacaaccgtctttttgattggcactgtggtggccctgtggttaggtattggagcaacattaccaattgataaatctctaactttaggtcttttttaa
atgtccggttcccccgggggatggatccataagaattcacctatcccaataacaaaaaaaccagatttgaatgatcctgtattacgagctaaattagctaaaggtatgggtcataattattacggagaacccgcatggcccaatgatcttttatatatttttccagtagtcattcttggtaccattgcctgtaacgtaggcttagcggttttagaaccatcaatgattggtgaacctgcggatccttttgcaactcctttggaaatattacctgaatggtatttctttcctgtatttcaaatacttcgtacagtgcctaacaaattattgggtgttcttttaatggcttcagtaccagcggggttattaaccgtaccctttttggaaaatgttaataagttccaaaatccatttcgtcgtccagtagcgacaaccgtttttttgattggcaccgtggtggccctgtggttaggtattggagcaacattaccaattgataaatctctaactttaggtcttttttaa
atgtccggttccctcgggggatggatccataagaattcacctatcccaataacaaaaaaaccagatttgaatgatcctgtattacgagctaagttagctaaaggtatgggtcataattattacggagaacccgcatggcccaatgatcttttatatatttttccagtagtcattcttggtaccattgcctgtaacgtaggcttagcggttttagaaccatcaatgattggtgaacctgcggatccttttgcaacccctttggaaatattacctgaatggtatttctttcctgtatttcaaatacttcgtacagtacctaacaaattattgggtgttcttttaatggcttcagtaccagcggggttattaaccgtaccctttttggaaaatgttaataagttccaaaatccatttcgtcgtccagtagcgacaaccgtctttttgattggcaccgtggtggccctgtggttaggtattggagcaacattaccaattgataaatctctaactttaggtcttttttaa
atgtccggttccctcgggggatggatccataagaattcacctatcccaataacaaaaaaaccagatttgaatgatcctgtattacgagctaagttagctaaaggtatgggtcataattattacggagaacccgcatggcccaatgatcttttatatatttttccagtagtcattcttggtaccattgcctgtaacgtaggcttagcggttttagaaccatcaatgattggtgaacctgcggatccttttgcaacccctttggaaatattacctgaatggtatttctttcctgtatttcaaatacttcgtacagtacctaacaaattattgggtgttcttttaatggcttcagtaccagcggggttattaaccgtaccctttttggaaaatgttaataagttccaaaatccatttcgtcgtccagtagcgacaaccgtctttttgattggcaccgtggtggccctgtggttaggtattggagcaacattaccaattgataaatctctaactttaggtcttttttaa
atgtccggttccctcgggggatggatccataagaattcacctatcccaataacaaaaaaaccagatttgaatgatcctgtattacgagctaagttagctaaaggtatgggtcataattattacggagaacccgcatggcccaatgatcttttatatatttttccagtagtcattcttggtaccattgcctgtaacgtaggcttagcggttttagaaccatcaatgattggtgaacctgcggatccttttgcaacccctttggaaatattacctgaatggtatttctttcctgtatttcaaatacttcgtacagtacctaacaaattattgggtgttcttttaatggcttcagtaccagcggggttattaaccgtaccctttttggaaaatgttaataagttccaaaatccatttcgtcgtccagtagcgacaaccgtctttttgattggcaccgtggtggccctgtggttaggtattggagcaacattaccaattgataaatctctaactttaggtcttttttaa
atgtccggttccctcgggggatggatccataagaattcacctatcccaataacaaaaaaaccagatttgaatgatcctgtattacgagctaagttagctaaaggtatgggtcataattattacggagaacccgcatggccaaatgatcttttatatatttttccagtagtcattcttggtaccattgcctgtaacgtaggcttagcggttttagaaccatcaatgattggtgaacctgcggatccttttgcaacccctttggaaatattacctgaatggtatttctttcctgtatttcaaatacttcgtacagtacctaacaaattattgggtgttcttttaatggcttcagtaccagcggggttattaaccgtaccctttttggaaaatgttaataagttccaaaatccatttcgtcgtccagtagcgacaaccgtctttttgattggcaccgtggtggccctgtggttaggtattggagcaacattaccaattgataaatctctaactttaggtcttttttaa
atgtccggttccctcgggggatggatccataagaattcacctatcccaataacaaaaaaaccagatttgaatgatcctgtattacgagctaaattagctaaaggtatgggtcataattattacggagaacccgcatggcccaatgatcttttatatatttttccagtagtcattcttggtaccattgcctgtaacgtaggcttagcggttttagaaccatcaatgattggtgaacctgcggatccttttgcaactcctttggaaatattacctgaatggtatttctttcctgtatttcaaatactccgtacagtgcctaacaaattattgggtgttcttttaatggcttcagtaccagcgggattattaaccgtaccctttttggaaaatgttaataagttccaaaatccatttcgtcgtccagtagcgacaaccgtctttttgattggcaccgtggtggccctttggttaggtattggagcaacattaccaattgataaatctctaactttaggtcttttttaa
atgtccggttccctcgggggatggatccataagaattcacctatcccaataacaaaaaaaccagatttgaatgatcctgtattacgagctaaattagctaaaggtatgggtcataattattacggagaacccgcatggcccaatgatcttttatatatttttccagtagtcattcttggtaccattgcctgtaacgtaggcttagcggttttagaaccatcaatgattggtgaacctgcggatccttttgcaactcctttggaaatattacctgaatggtatttctttcctgtatttcaaatactccgtacagtgcctaacaaattattgggtgttcttttaatggcttcagtaccagcgggattattaaccgtaccctttttggaaaatgttaataagttccaaaatccatttcgtcgtccagtagcgacaaccgtctttttgattggcaccgtggtggccctttggttaggtattggagcaacattaccaattgataaatctctaactttaggtcttttttaa
atgtccggttccctcgggggatggatccataagaattcacctatcccaataacaaaaaaaccagatttgaatgatcctgtattacgagctaaattagctaaaggtatgggtcataattattacggagaacccgcatggcccaatgatcttttatatatttttccagtagtcattcttggtaccattgcctgtaacgtaggcttagcggttttagaaccatcaatgattggtgaacctgcggatccttttgcaactcctttggaaatattacctgaatggtatttctttcctgtatttcaaatactccgtacagtgcctaacaaattattgggtgttcttttaatggcttcagtaccagcgggattattaaccgtaccctttttggaaaatgttaataagttccaaaatccatttcgtcgtccagtagcgacaaccgtctttttgattggcaccgtggtggccctttggttaggtattggagcaacattaccaattgataaatctctaactttaggtcttttttaa
atgtccggttccctcgggggatggatccataagaattcacctatcccaataacaaaaaaaccagatttgaatgatcctgtattacgagctaaattagctaaaggtatgggtcataattattacggagaacccgcatggcccaatgatcttttatatatttttccagtagtcattcttggtaccattgcctgtaacgtaggcttagcggttttagaaccatcaatgattggtgaacctgcggatccttttgcaactcctttggaaatattacctgaatggtatttctttcctgtatttcaaatactccgtacagtgcctaacaaattattgggtgttcttttaatggcttcagtaccagcgggattattaaccgtaccctttttggaaaatgttaataagttccaaaatccatttcgtcgtccagtagcgacaaccgtctttttgattggcaccgtggtggccctttggttaggtattggagcaacattaccaattgataaatctctaactttaggtcttttttaa
atgtccggttccctcgggggatggatccataagaattcacctatcccaataacaaaaaaaccagatttgaatgatcctgtattacgagctaaattagctaaaggtatgggtcataattattacggagaacccgcatggcccaatgatcttttatatatttttccagtagtcattcttggtaccattgcctgtaacgtaggcttagcggttttagaaccatcaatgattggtgaacctgcggatccttttgcaactcctttggaaatattacctgaatggtatttctttcctgtatttcaaatactccgtacagtgcctaacaaattattgggtgttcttttaatggcttcagtaccagcgggattattaaccgtaccctttttggaaaatgttaataagttccaaaatccatttcgtcgtccagtagcgacaaccgtctttttgattggcaccgtggtggccctttggttaggtattggagcaacattaccaattgataaatctctaactttaggtcttttttaa
atgtccggttccctcgggggatggatccataagaattcacctatcccaataacaaaaaaaccagatttgaatgatcctgtattacgagctaagttagctaaaggtatgggtcataattattacggagaacccgcatggcccaatgatcttttatatatttttccagtagtcattcttggtaccattgcctgtaacgtaggcttagcggttttagaaccatcaatgattggtgaacctgcggatccttttgcaacccctttggaaatattacctgaatggtatttctttcctgtatttcaaatacttcgtacagtacctaacaaattattgggtgttcttttaatggcttcagtaccagcggggttattaaccgtaccctttttggaaaatgttaataagttccaaaatccatttcgtcgtccagtagcgacaaccgtctttttgattggcaccgtggtggccctgtggttaggtattggagcaacattaccaattgataaatctctaactttaggtcttttttaa
atgtccggttccctcgggggatggatccataagaattcacctatcccaataacaaaaaaaccagatttgaatgatcctgtattacgagctaaattagctaaaggtatgggtcataattattacggagaacccgcatggcccaatgatcttttatatatttttccagtagtcattcttggtaccattgcctgtaacgtaggcttagcggttttagaaccatcaatgattggtgaacctgcggatccttttgcaactcctttggaaatattacctgaatggtatttctttcctgtatttcaaatactccgtacagtacctaacaaattattgggtgttcttttaatggcttcagtaccagcgggattattaaccgtaccctttttggaaaatgttaataagttccaaaatccatttcgtcgtccagtagcgacaaccgtctttttgattggcaccgtggtggccctttggttaggtattggagcaacattaccaattgataaatctctaactttaggtcttttttaa
atgtccggttccctcgggggatggatccataagaattcacctatcccaataacaaaaaaaccagatttgaatgatcctgtattacgagctaaattagctaaaggtatgggtcataattattacggagaacccgcatggcccaatgatcttttatatatttttccagtagtcattcttggtaccattgcctgtaacgtaggcttagcggttttagaaccatcaatgattggtgaacctgcggatccttttgcaactcctttggaaatattacctgaatggtatttctttcctgtatttcaaatactccgtacagtgcctaacaaattattgggtgttcttttaatggcttcagtaccagcgggattattaaccgtaccctttttggaaaatgttaataagttccaaaatccatttcgtcgtccagtagcgacaaccgtctttttgattggcaccgtggtggccctttggttaggtattggagcaacattaccaattgataaatctctaactttaggtcttttttaa
atgtccggttccctcgggggatggatccataagaattcacctatcccaataacaaaaaaaccagatttgaatgatcctgtattacgagctaaattagctaaaggtatgggtcataattattacggagaacccgcatggcccaatgatcttttatatatttttccagtagtaattcttggtaccattgcctgtaacgtaggcttagcggttttagaaccatcaatgattggtgaacctgcggatccttttgcaactcctttggaaatattacctgaatggtatttctttcctgtatttcaaatactccgtacagtgcctaacaaattattgggtgttcttttaatggcttcagtaccagcgggattattaaccgtaccctttttggaaaatgttaataagttccaaaatccatttcgtcgtccagtagcgacaaccgtctttttgattggcaccgtggtggccctttggttaggtattggagcaacattaccaattgataaatctctaactttaggtcttttttaa
atgtccggttccctcgggggatggatccataagaattcacctatcccaataacaaaaaaaccagatttgaatgatcctgtattacgagctaaattagctaaaggtatgggtcataattattacggagaacccgcatggcccaatgatcttttatatatttttccagtagtcattcttggtaccattgcctgtaacgtaggcttagcggttttagaaccatcaatgattggtgaacctgcggatccttttgcaactcctttggaaatattacctgaatggtatttctttcctgtatttcaaatactccgtacagtgcctaacaaattattgggtgttcttttaatggcttcagtaccagcgggattattaaccgtaccctttttggaaaatgttaataagttccaaaatccatttcgtcgtccagtagcgacaaccgtctttttgattggcaccgtggtggccctttggttaggtattggagcaacattaccaattgataaatctctaactttaggtcttttttaa
atgtccggttccctcgggggatggatccataagaattcacctatcccaataacaaaaaaaccagatttgaatgatcctgtattacgagctaaattagctaaagggatgggtcataattattacggagaacccgcatggcccaatgaccttttatatatttttccagtagtcattcttggtaccattgcctgtaacgtaggcttagcggttttagaaccatcaatgattggtgaacccgcggatccttttgcaactcctttggaaatattacctgaatggtatttctttcctgtatttcaaatacttcgtacagtgcctaacaaattattgggtgttcttttaatggcttcagtaccggcggggttattaacggtaccctttttggaaaatgttaataagttccaaaacccatttcgtcgtccagtagcgacaaccgtctttttgattggcaccgtggtagccctgtggttaggtattggagcaacattaccaattgataaatctctaactttaggtcttttttaa
atgtccggttccctcgggggatggatccataagaattcacctatcccaataacaaaaaaaccagatttgaatgatcctgtattacgagctaaattagctaaaggtatgggtcataattattacggagaacccgcatggcccaatgaccttttatatatttttccagtagtcattcttggtaccattgcctgtaacgtaggcttagcggttttagaaccgtcgatgattggtgaacctgcggatccttttgcaactcctttggaaatattacctgaatggtatttctttcctgtatttcaaatacttcgtacagtgccgaacaaattattgggtgttcttttaatggcttcagtaccagcgggtttattaaccgtaccatttttggaaaatgttaataaattccaaaatccatttcgtcgtccagtagcgacaaccgtctttttgattggcaccgtggtggccctgtggttaggtattggagcaacattaccaattgataaatctctaactttaggtcttttttaa
atgtccggttccctcgggggatggatccataagaattcacctatcccaataacaaaaaaaccagatttgaatgatcctgtattacgagctaaattagctaaaggtatgggtcataattattacggagaacccgcatggcccaatgaccttttatatatttttccagtagtcattcttggtaccattgcctgtaacgtaggcttagcggttttagaaccgtcgatgattggtgaacctgcggatccttttgcaactcctttggaaatattacctgaatggtatttctttcctgtatttcaaatacttcgtacagtgccgaacaaattattgggtgttcttttaatggcttcagtaccagcgggtttattaaccgtaccatttttggaaaatgttaataaattccaaaatccatttcgtcgtccagtagcgacaaccgtctttttgattggcaccgtggtggccctgtggttaggtattggagcaacattaccaattgataaatctctaactttaggtcttttttaa
atgtccggttccctcgggggatggatccataagaattcacctatcccaataacaaaaaaaccagatttgaatgatcctgtattacgagctaaattagctaaaggtatgggtcataattattacggagaacccgcatggcccaatgaccttttatatatttttccagtagtaattcttggtaccattgcctgtaacgtaggcttagcggttttagaaccatcaatgattggtgaacccgcggatccttttgcaactcctttggaaatattacctgaatggtatttctttcctgtatttcaaatacttcgtacagtgcctaacaaattactgggtgttcttttaatggcttcagtaccggcggggttattaacggtaccctttttggaaaatgttaataagttccaaaatccatttcgtcgtccagtagcgacaaccgtctttttgattggcaccgtggtagccctgtggttaggtattggagcaacattaccaattgataaatctctaactttaggtcttttttaa
atgtccggttccctcgggggatggatccataagaattcacctatcccaataacaaaaaaaccagatttgaatgatcctgtattacgagctaaattagctaaaggtatgggtcataattattacggagaacccgcatggcccaatgatcttttatatatttttccagtagtaattcttggtaccattgcctgtaacgtaggcttagcggttttagaaccatcaatgattggtgaacctgcggatccttttgcaactcctttggaaatattacctgaatggtatttctttcctgtatttcaaatactccgtacagtgcctaacaaattattgggtgttcttttaatggcttcagtaccagcgggattattaaccgtaccctttttggaaaatgttaataagttccaaaatccatttcgtcgtccagtagcgacaaccgtctttttgattggcaccgtggtggccctttggttaggtattggagcaacattaccaattgataaatctctaactttaggtcttttttaa
atgtccggttccctcgggggatggatccataagaattcacctatcccaataacaaaaaaaccagatttgaatgatcctgtattacgagctaaattagctaaaggtatgggtcataattattacggagaacccgcatggcccaatgatcttttatatatttttccagtagtcattcttggtaccattgcctgtaacgtaggcttagcggttttagaaccatcaatgattggtgaacctgcggatccttttgcaactcctttggaaatattacctgaatggtatttctttcctgtatttcaaatactccgtacagtgcctaacaaattattgggtgttcttttaatggcttcagtaccagcgggattattaaccgtaccctttttggaaaatgttaataagttccaaaatccatttcgtcgtccagtagcgacaaccgtctttttgattggcaccgtggtggccctttggttaggtattggagcaacattaccaattgataaatctctaactttaggtcttttttaa
atgtccggttccctcgggggatggatccataagaattcacctatcccaataacaaaaaaaccagatttgaatgatcctgtattacgagctaaattagctaaaggtatgggtcataattattacggagaacccgcatggcccaatgatcttttatatatttttccagtagtcattcttggtaccattgcctgtaacgtaggcttagcggttttagaaccatcaatgattggtgaacctgcagatccttttgcaactcctttggaaatattacctgaatggtatttctttcctgtatttcaaatactccgtacagtgcctaacaaattattgggtgttcttttaatggcttcagtaccagcgggattattaaccgtaccctttttggaaaatgttaataagttccaaaatccatttcgtcgtccagtagcgacaaccgtctttttgattggcaccgtggtggccctttggttaggtattggagcaacattaccaattgataaatctctaactttaggtcttttttaa
atgtccggttccctcgggggatggatccataagaattcacctatcccaataacaaaaaaaccagatttaaatgatcctgtattacgagctaaattagctaaaggtatgggtcataattattacggagaacccgcatggccaaatgatcttttatatatttttccagtagtaattcttggtaccattgcctgtaacgtaggtttagcggttttagaaccatcaatgattggtgaacccgcggatccttttgcaactcctttggaaatattacctgaatggtatttctttcctgtatttcaaatacttcgtacagtgcctaataaattattaggtgttcttttaatggcttcagtaccagcgggattattaaccgtaccctttttggaaaatgttaataagttccaaaatccatttcgtcgtccagtagcgacaactgtctttttgattggcaccgtggcggccctgtggttaggtattggagcaacattaccaattgataaatctctaactttaggtcttttttaa
atgtccggttccctcgggggatggatccataagaattcacctatcccaataacaaaaaaacctgatttgaatgatcctgtattacgagctaaattagctaaaggtatgggtcataattattacggagaacccgcatggcccaatgaccttttatatatttttccagtagtcattcttggtaccattgcctgtaacgtaggcttagcggttttagaaccatcaatgattggtgaacccgcggatccttttgcaactcctttggaaatattacctgaatggtatttctttcctgtatttcaaatacttcgtacagtgcctaacaaattactgggtgttcttttaatggcttcagtaccggcggggttattaacggtaccctttttggaaaatgttaataagttccaaaatccatttcgtcgtccagtagcgacaaccgtctttttgattggcaccgtcgtagccctgtggttaggtattggagcaacattaccaattgataaatctctaactttaggtcttttttaa
atgtccggttccctcgggggatggatccataagaattcacctatcccaataacaaaaaaaccagatttgaatgatcctgtattacgagctaagttagctaaagggatgggtcataattattacggagaacccgcatggcccaatgatcttttatatatttttccagtagtcattcttggtaccattgcctgtaacgtaggcttagcggttttagaaccatcaatgattggtgaacctgcggatccttttgcaacccctttggaaatattacctgaatggtatttctttcctgtatttcaaatacttcgtacagtacctaacaaattattgggtgttcttttaatggcttcagtaccagcggggttattaaccgtaccctttttggaaaatgttaataagttccaaaatccatttcgtcgtccagtagcgacaaccgtctttttgattggcaccgtggtggccctgtggttaggtattggagcaacattaccaattgataaatctctaactttaggtcttttttaa
atgtccggttccctcgggggatggatccataagaattcacctatcccaataacaaaaaaaccagatttgaatgatcctgtattacgagctaagttagctaaaggtatgggtcataattattacggagaacccgcatggcccaatgatcttttatatatttttccagtagtcattcttggtaccattgcctgtaacgtaggcttagcggttttagaaccatcaatgattggtgaacctgcggatccttttgcaacccctttggaaatattacctgaatggtatttctttcctgtatttcaaatacttcgtacagtacctaacaaattattgggtgttcttttaatggcttcagtaccagcggggttattaaccgtaccctttttggaaaatgttaataagttccaaaatccatttcgtcgtccagtagcgacaaccgtctttttgattggcaccgtggtggccctgtggttaggtattggagcaacattaccaattgataaatctctaactttaggtcttttttaa
atgtccggttccctcgggggatggatccataagaattcacctatcccaataacaaaaaaaccagatttgaatgatcctgtattacgagctaaattagctaaaggtatgggtcataattattacggagaacccgcatggcccaatgatcttttatatatttttccagtagtcattcttggtaccattgcctgtaacgtaggcttagcggttttagaaccatcaatgattggtgaacctgcggatccttttgcaactcctttggaaatattacctgaatggtatttctttcctgtatttcaaatactccgtacagtacctaacaaattattgggtgttcttttaatggcttcagtaccagcgggattattaaccgtaccctttttggaaaatgttaataagttccaaaatccatttcgtcgtccagtagcgacaaccgtctttttgattggcaccgtggtggccctttggttaggtattggagcaacattaccaattgataaatctctaactttaggtcttttttaa
atgtccggttccctcgggggatggatccataagaattcacctatcccaataacaaaaaaaccagatttgaatgatcctgtattacgagctaaattagctaaaggtatgggtcataattattacggagaacccgcatggcccaatgatcttttatatatttttccagtagtcattcttggtaccattgcctgtaacgtaggcttagcggttttagaaccatcaatgattggtgaacctgcggatccttttgcaactcctttggaaatattacctgaatggtatttctttcctgtatttcaaatactccgtacagtgcctaacaaattattgggtgttcttttaatggcttcagtaccagcgggattattaaccgtaccctttttggaaaatgttaataagttccaaaatccatttcgtcgtccagtagcgacaaccgtctttttgattggcaccgtggtggccctttggttaggtattggagcaacattaccaattgataaatctctaactttaggtcttttttaa
atgtccggttccctcgggggatggatccataagaattcacctatcccaataacaaaaaaaccagatttgaatgatcctgtattacgagctaaattagctaaaggtatgggtcataattattacggagaacccgcatggcccaatgatcttttatatatttttccagtagtcattcttggtaccattgcctgtaacgtaggcttagcggttttagaaccatcaatgattggtgaacctgcggatccttttgcaactcctttggaaatattacctgaatggtatttctttcctgtatttcaaatactccgtacagtgcctaacaaattattgggtgttcttttaatggcttcagtaccagcgggattattaaccgtaccctttttggaaaatgttaataagttccaaaatccatttcgtcgtccagtagcgacaaccgtctttttgattggcaccgtggtggccctttggttaggtattggagcaacattaccaattgataaatctctaactttaggtcttttttaa
atgtccggttccctcgggggatggatccataagaattcacctatcccaataacaaaaaaaccagatttgaatgatcctgtattacgagctaaattagctaaaggtatgggtcataattattacggagaacccgcatggcccaatgatcttttatatatttttccagtagtcattcttggtaccattgcctgtaacgtaggcttagcggttttagaaccatcaatgattggtgaacctgcggatccttttgcaactcctttggaaatattacctgaatggtatttctttcctgtatttcaaatactccgtacagtgcctaacaaattattgggtgttcttttaatggcttcagtaccagcgggattattaaccgtaccctttttggaaaatgttaataagttccaaaatccatttcgtcgtccagtagcgacaaccgtctttttgattggcaccgtggtggccctttggttaggtattggagcaacattaccaattgataaatctctaactttaggtcttttttaa
atgtccggttccctcgggggatggatccataagaattcacctatcccaataacaaaaaaaccagatttgaatgatcctgtattacgagctaaattagctaaaggtatgggtcataattattacggagaacccgcatggcccaatgatcttttatatatttttccagtagttattcttggtaccattgcctgtaacgtaggcttggcggttttagaaccatcaatgattggtgaacctgcggatccttttgcaactcctttggaaatattaccagaatggtatttctttcctgtatttcaaatacttcgtacagtgcctaacaaattattgggtgttcttttaatggcttcagtaccagcggggttattaatcgtaccctttttggaaaatgttaataagttccaaaatccgtttcgtcgtccagtagcgacaaccgtctttttgattggcaccgtgttggccctgtggttaggtattggagcaacattaccaattgataaatctctaactttaggtcttttttaa
atgtccggttccctcgggggatggatccataagaattcacctatcccaataacaaaaaaaccagatttgaatgatcctgtattacgagctaaattagctaaaggtatgggtcataattattacggagaacccgcatggcccaatgatcttttatatatttttccagtagtcattcttggtaccattgcctgtaacgtaggcttagcggttttagaaccatcaatgattggtgaacctgcggatccttttgcaactcctttggaaatattacctgaatggtatttctttcctgtatttcaaatactccgtacagtgcctaacaaattattgggtgttcttttaatggcttcagtaccagcgggattattaaccgtaccctttttggaaaatgttaataagttccaaaatccatttcgtcgtccagtagcgacaaccgtctttttgattggcaccgtggtggccctttggttaggtattggagcaacattaccaattgataaatctctaactttaggtcttttttaa
atgtccggttccctcgggggatggatccataagaattcacctatcccaataacaaaaaaaccagatttgaatgatcctgtattacgagctaaattagctaaaggtatgggtcataattattacggagaacccgcatggcccaatgaccttttatatatttttccagtagtcattcttggtaccattgcctgtaacgtaggcttagcggttttagaaccatcaatgattggtgaacccgcggatccttttgcaactcctttggaaatattacctgaatggtatttctttcctgtatttcaaatacttcgtacagtgcctaacaaattactgggtgttcttttaatggcttcagtaccggcggggttattaacggtaccctttttggaaaatgttaataagttccaaaatccatttcgtcgtccagtagcgacaaccgtctttttgattggcaccgtggtagccctgtggttaggtattggagcaacattaccaattgataaatctctaactttaggtcttttttaa
atgtccggttccctcgggggatggatccataagaattcacctatcccaataacaaaaaaaccagatttgaatgatcctgtattacgagctaaattagctaaaggtatgggtcataattattacggagaacccgcatggcccaatgaccttttatatatttttccagtagtcattcttggtaccattgcctgtaacgtaggcttagcggttttagaaccatcaatgattggtgaacccgcggatccttttgcaactcctttggaaatattacctgaatggtatttctttcctgtatttcaaatacttcgtacagtgcctaacaaattactgggtgttcttttaatggcttcagtaccggcggggttattaacggtaccctttttggaaaatgttaataagttccaaaatccatttcgtcgtccagtagcgacaaccgtctttttgattggcaccgtggtagccctgtggttaggtattggagcaacattaccaattgataaatctctaactttaggtcttttttaa
atgtccggttccctcgggggatggatccataagaattcacctatcccaataacaaaaaaacctgatttgaatgatcctgtattacgagctaaattagctaaaggtatgggtcataattattacggagaacccgcatggcccaatgaccttttatatatttttccagtagtcattcttggtaccattgcctgtaacgtaggcttagcggttttagaaccatcaatgattggtgaacccgcggatccttttgcaactcctttggaaatattacctgaatggtatttctttcctgtatttcaaatacttcgtacagtgcctaacaaattactgggtgttcttttaatggcttcagtaccggcggggttattaacggtaccctttttggaaaatgttaataagttccaaaatccatttcgtcgtccagtagcgacaaccgtctttttgattggcaccgtcgtagccctgtggttaggtattggagcaacattaccaattgataaatctctaactttaggtcttttttaa
atgtccggttccctcgggggatggatccataagaattcacctatcccaataacaaaaaaaccagatttgaatgatcctgtattacgagctaaattagctaaaggtatgggtcataattattacggagaacccgcatggcccaatgatcttttatatatttttccagtagtcattcttggtaccattgcctgtaacgtaggcttagcggttttagaaccatcaatgattggtgaacctgcggatccttttgcaactcctttggaaatattacctgaatggtatttctttcctgtatttcaaatactccgtacagtgcctaacaaattattgggtgttcttttaatggcttcagtaccagcgggattattaaccgtaccctttttggaaaatgttaataagttccaaaatccatttcgtcgtccagtagcgacaaccgtctttttgattggcaccgtggtggccctttggttaggtattggagcaacattaccaattgataaatctctaactttaggtcttttttaa
atgtccggttccctcgggggatggatccataagaattcacctatcccaataacaaaaaaaccagatttgaatgatcctgtattacgagctaaattagctaaaggtatgggtcataattattacggagaacccgcatggcccaatgatcttttatatatttttccagtagtcattcttggtaccattgcctgtaacgtaggcttagcggttttagaaccatcaatgattggtgaacctgcggatccttttgcaactcctttggaaatattacctgaatggtatttctttcctgtatttcaaatactccgtacagtgcctaacaaattattgggtgttcttttaatggcttcagtaccagcgggattattaaccgtaccctttttggaaaatgttaataagttccaaaatccatttcgtcgtccagtagcgacaaccgtctttttgattggcaccgtggtggccctttggttaggtattggagcaacattaccaattgataaatctctaactttaggtcttttttaa
atgtccggttccctcgggggatggatccataagaattcacctatcccaataacaaaaaaaccagatttaaatgatcctgtattacgagctaaattagctaaaggtatgggtcataattattacggagaacccgcatggccaaatgatcttttatatatttttccagtagtcattcttggtaccattgcctgtaacgtaggtttagcggttttagaaccatcaatgattggtgaacccgcggatccttttgcaactcctttggaaatattacctgagtggtatttctttcctgtatttcaaatacttcgtacagtgcctaataaattattaggtgttcttttaatggcttcagtcccagcggggttattaaccgtaccctttttggaaaatgttaataagttccaaaatccatttcgtcgtccagtagcgacaactgtctttttgattggcaccgtggcggccctgtggttaggtattggagcaacattaccaattgataaatctctaactttaggtcttttttaa
atgtccggttccctcgggggatggatccataagaattcacctatcccaataacaaaaaaaccagatttgaatgatcctgtattacgagctaaattagctaaaggtatgggtcataattattacggagaacccgcatggcccaatgatcttttatatatttttccagtagttattcttggtaccattgcctgtaacgtaggcttggcggttttagaaccatcaatgattggtgaacctgcggatccttttgcaactcctttggaaatattaccagaatggtatttctttcctgtatttcaaatacttcgtacagtgcctaacaaattattgggtgttcttttaatggcttcagtaccagcggggttattaatcgtaccctttttggaaaatgttaataagttccaaaatccgtttcgtcgtccagtagcgacaaccgtctttttgattggcaccgtgttggccctgtggttaggtattggagcaacattaccaattgataaatctctaactttaggtcttttttaa
atgtccggttccctcgggggatggatccataagaattcacctatcccaataacaaaaaaaccagatttgaatgatcctgtattacgagctaaattagctaaaggtatgggtcataattattacggagaacccgcatggcccaatgatcttttatatatttttccagtagttattcttggtaccattgcctgtaacgtaggcttggcggttttagaaccatcaatgattggtgaacctgcggatccttttgcaactcctttggaaatattaccagaatggtatttctttcctgtatttcaaatacttcgtacagtgcctaacaaattattgggtgttcttttaatggcttcagtaccagcggggttattaatcgtaccctttttggaaaatgttaataagttccaaaatccgtttcgtcgtccagtagcgacaaccgtctttttgattggcaccgtgttggccctgtggttaggtattggagcaacattaccaattgataaatctctaactttaggtcttttttaa
atgtccggttccctcgggggatggatccataagaattcacctatcccaataacaaaaaaaccagatttgaatgatcctgtattacgagctaaattagctaaaggtatgggtcataattattacggagaacccgcatggcccaatgatcttttatatatttttccagtagttattcttggtaccattgcctgtaacgtaggcttggcggttttagaaccatcaatgattggtgaacctgcggatccttttgcaactcctttggaaatattaccagaatggtatttctttcctgtatttcaaatacttcgtacagtgcctaacaaattattgggtgttcttttaatggcttcagtaccagcggggttattaatcgtaccctttttggaaaatgttaataagttccaaaatccgtttcgtcgtccagtagcgacaaccgtctttttgattggcaccgtgttggccctgtggttaggtattggagcaacattaccaattgataaatctctaactttaggtcttttttaa
atgtccggttccctcgggggatggatccataagaattcacctatcccaataacaaaaaaaccagatttaaatgatcctgtattacgagctaaattagctaaaggtatgggtcataattattacggagaacccgcatggccaaatgatcttttatatatttttccagtagtcattcttggtaccattgcctgtaacgtaggtttagcggttttagaaccatcaatgattggtgaacccgcggatccttttgcaactcctttggaaatattacctgagtggtatttctttcctgtatttcaaatacttcgtacagtgcctaataaattattaggtgttcttttaatggcttcagtaccagcggggttattaaccgtaccctttttggaaaatgttaataagttccaaaatccatttcgtcgtccagtagcgacaactgtctttttgattggcaccgtggcggccctgtggttaggtattggagcaacattaccaattgataaatctctaactttaggtcttttttaa
atgtccggttccctcgggggatggatccataagaattcacctatcccaataacaaaaaaaccagatttgaatgatcctgtattacgagctaaattagctaaaggtatgggtcataattattacggagaacccgcatggcccaatgatcttttatatatttttccagtagtcattcttggtaccattgcctgtaacgtaggcttagcggttttagaaccatcaatgattggtgaacctgcggatccttttgcaactcctttggaaatattacctgaatggtatttctttcctgtatttcaaatactccgtacagtgcctaacaaattattgggtgttcttttaatggcttcagtaccagcgggattattaaccgtaccctttttggaaaatgttaataagttccaaaatccatttcgtcgtccagtagcgacaaccgtctttttgattggcaccgtggtggccctttggttaggtattggagcaacattaccaattgataaatctctaactttaggtcttttttaa
atgtccggttccctcgggggatggatccataagaattcacctatcccaataacaaaaaaaccagatttgaatgatcctgtattacgagctaaattagctaaaggtatgggtcataattattacggagaacccgcatggcccaatgatcttttatatatttttccagtagtcattcttggtaccattgcttgtaacgtaggcttagcggttttagaaccatcaatgattggtgaacctgcggatccttttgcaactcctttggaaatattacctgaatggtatttctttcctgtatttcaaatacttcgtacagtgcctaacaaattattgggtgttcttttaatggcttcagtaccagcgggattattaaccgtaccctttttggaaaatgttaataagttccaaaatccatttcgtcgtccagtagcgacaaccgtctttttgattggcaccgtggtggccctgtggctaggtattggagcaacattaccaattgataaatctctaactttaggtcttttttaa

atgattgaagtttctttatttggaatcgtcttaggtctaattcctattactttggctggattattcgtaactgcttatttacaatacaggcgtggtgatcagttggacttttga
atgattgaagtttctttatttggaatcgtcttaggtctaattcctattactttggctggattattcgtaactgcttatttacaatacaggcgtggtgatcagttggacttttga
atgattgaagtttctttatttggaatcgtcttaggtctaattcctattactttggctggattattcgtaactgcttatttacaatacaggcgtggtgatcagttggacttttga
atgattgaagtttctttatttggaatcgtcttaggtctaattcctattactttagctggattattcgtaactgcttatttacaatacagacgtggtgatcagttggacttttga
atgattgaagtttctttatttggaatcgtcttaggtctaattcctattactttggctggattattcgtaactgcttatttacaatacaggcgtggtgatcagttggacttttga
atgattgaagtttctttatttggaatcgtcttaggtctaattcctattactttggctggattattcgtaactgcttatttacaatacaggcgtggtgatcagttggacttttga
atgattgaagtttctttatttggaatcgtcttaggtctaattcctattactttagctggattattcgtaactgcttatttacaatacaggcgtggtgatcagttggacttttga
atgattgaagtttctttatttggaattgtcttaggtctaattcctattactttggctggattattcgtaactgcttatttacaatacaggcgtggtgatcagttggacttttga
atgattgaagtttctttatttggaatagtcttaggtctaattcctattactttggctggattattcgtaactgcttatttacaatacaggcgtggtgatcagttggacttttga
atgattgaagtttctttatttggaattgtcttaggtctaattcctattactttggctggattattcgtaactgcttatttacaatacaggcgtggtgatcagttggacttttga
atgattgaagtttctttatttggaatcgtcttaggtttaattcctattactttggctggattattcgtaactgcttatttacaatacaggcgtggtgatcagttggacttttga
atgattgaagtttctttatttggaattgtcttaggtctaattcctattactttggctggattattcgtaactgcttatttacaatacaggcgtggtgatcagttggacttttga
atgattgaagtttctttatttggaattgtcttaggtctaattcctattactttggctggattattcgtaactgcttatttacaatacaggcgtggtgatcagttggacttttga
atgattgaagtttctttatttggaatcgtcttaggtttaattcctattactttggctggattattcgtaactgcttatttacaatacaggcgtggtgatcagttggacttttga
atgattgaagtttctttatttggaattgtcttaggtctaattcctattactttggctggattattcgtaactgcttatttacaatacaggcgtggtgatcagttggacttttga
atgattgaagtttctttatttggaatcgtcttaggtttaattcctattactttggctggattattcgtaactgcttatttacaatacaggcgtggtgatcagttggacttttga
atgattgaagtttctttatttggaattgtcttaggtctaattcctattactttggctggattattcgtaactgcttatttacaatacaggcgtggtgatcagttggacttttga
atgattgaagtttctttatttggaattgtcttaggtctaattcctattactttggctggattattcgtaactgcttatttacaatacaggcgtggtgatcagttggacttttga
atgattgaagtttctttatttggaattgtcttaggtctaattcctattactttggctggattattcgtaactgcttatttacaatacaggcgtggtgatcagttggacttttga
atgattgaagtttctttatttggaatcgtcttaggtttaattcctattactttggctggattattcgtaactgcttatttacaatacaggcgtggtgatcagttggacttttga
atgattgaagtttctttatttggaatcgtcttaggtctaattcctattactttggctggattattcgtaactgcttatttacaatacaggcgtggtgatcagttggacttttga
atgattgaagtttctttatttggaatcgtcttaggtttaattcctattactttggctggattattcgtaactgcttatttacaatacaggcgtggtgatcagttggacttttga
atgattgaagtttctttatttggaatcgtcttaggtttaattcctattactttggctggattattcgtaactgcttatttacaatacaggcgtggtgatcagttggacttttga
atgattgaagtttctttatttggaatcgtcttaggtttaattcctattactttggctggattattcgtaactgcttatttacaatacaggcgtggtgatcagttggacttttga
atgattgaagtttctttatttggaatcgtcttaggtttaattcctattactttggctggattattcgtaactgcttatttacaatacaggcgtggtgatcagttggacttttga
atgattgaagtttctttatttggaattgtcttaggtctaattcctattactttggctggattattcgtaactgcttatttacaatacaggcgtggtgatcagttggacttttga
atgattgaagtttctttatttggaattgtcttaggtctaattcctattactttggctggattattcgtaactgcttatttacaatacaggcgtggtgatcagttggacttttga
atgattgaagtttctttatttggaattgtcttaggtctaattcctattactttggctggattattcgtaactgcttatttacaatacaggcgtggtgatcagttggacttttga
atgattgaagtttctttatttggaattgtcttaggtctaattcctattactttggctggattattcgtaactgcttatttacaatacaggcgtggtgatcagttggacttttga
atgattgaagtttctttatttggaattgtcttaggtctaattcctattactttggctggattattcgtaactgcttatttacaatacaggcgtggtgatcagttggacttttga
atgattgaagtttctttatttggaatcgtcttaggtttaattcctattactttggctggattattcgtaactgcttatttacaatacaggcgtggtgatcagttggacttttga
atgattgaagtttctttatttggaattgtcttaggtctaattcctattactttggctggattattcgtaactgcttatttacaatacaggcgtggtgatcagttggacttttga
atgattgaagtttctttatttggaattgtcttaggtctaattcctattactttggctggattattcgtaactgcttatttacaatacaggcgtggtgatcagttggacttttga
atgattgaagtttctttatttggaattgtcttaggtctaattcctattactttggctggattattcgtaactgcttatttacaatacaggcgtggtgatcagttggacttttga
atgattgaagtttctttatttggaatcgtcttaggtctaattcctattactttggctggattattcgtaactgcttatttacaatacaggcgtggtgatcagttggacttttga
atgattgaagtttctttatttggaatcgtcttaggtctaattcctattactttggctggattattcgtaactgcttatttacaatacaggcgtggtgatcagttggacttttaa
atgattgaagtttctttatttggaatcgtcttaggtctaattcctattactttggctggattattcgtaactgcttatttacaatacaggcggggtgatcagttagacttttga
atgattgaagtttctttatttggaatcgtcttaggtctaattcctattactttggctggattattcgtaactgcttatttacaatacaggcggggtgatcagttagacttttga
atgattgaagtttctttatttggaatcgtcttaggtctaattcctattactttggctggattattcgtaactgcttatttacaatacaggcgtggtgatcagttggacttttga
atgattgaagtttctttatttggaattgtcttaggtctaattcctattactttggctggattattcgtaactgcttatttacaatacaggcgtggtgatcagttggacttttga
atgattgaagtttctttatttggaattgtcttaggtctaattcctattactttggctggattattcgtaactgcttatttacaatacaggcgtggtgatcagttggacttttga
atgattgaagtttctttatttggaattgtcttaggtctaattcctattactttggctggattattcgtaactgcttatttacaatacaggcgtggtgatcagttggacttttga
atgattgaagtttctttatttggaatcgtcttaggtctaattcctattactttagctggattattcgtaactgcttatttacaatacaggcgtggtgatcagttggacttttga
atgattgaagtttctttatttggaatcgtcttaggtctaattcctattactttggctggattattcgtaactgcttatttacaatacaggcgtggtgatcagttggacttttga
atgattgaagtttctttatttggaatcgtcttaggtttaattcctattactttggctggattattcgtaactgcttatttacaatacaggcgtggtgatcagttggacttttga
atgattgaagtttctttatttggaatcgtcttaggtttaattcctattactttggctggattattcgtaactgcttatttacaatacaggcgtggtgatcagttggacttttga
atggttgaagtttctttatttggaattgtcttaggtctaattcctattactttggctggattattcgtaactgcttatttacaatacaggcgtggtgatcagttggacttttga
atgattgaagtttctttatttggaattgtcttaggtctaattcctattactttggctggattattcgtaactgcttatttacaatacaggcgtggtgatcagttggacttttga
atgattgaagtttctttatttggaatcgtcttaggtctaattcctattactttggctggattattcgtaactgcttatttacaatacaggcgtggtgatcagttggacttttga
atgattgaagtttctttatttggaatcgtcttaggtctaattcctattactttggctggattattcgtaactgcttatttacaatacaggcgtggtgatcagttggacttttga
atgattgaagtttctttatttggaatcgtcttaggtctaattcctattactttggctggattattcgtaactgcttatttacaatacaggcgtggtgatcagttggacttttga
atgattgaagtttctttatttggaatcgtcttaggtctaattcctattactttggctggattattcgtaactgcttatttacaatacaggcgtggtgatcagttggacttttga
atgattgaagtttctttatttggaatcgtcttaggtctaattcctattactttggctggattattcgtaactgcttatttacaatacaggcgtggtgatcagttggacttttga
atgattgaagtttctttatttggaatcgtcttaggtctaattcctattactttggctggattattcgtaactgcttatttacaatacaggcgtggtgatcagttggacttttga
atgattgaagtttctttatttggaatcgtcttaggtctaattcctattactttggctggattattcgtaactgcttatttacaatacaggcgtggtgatcagttggacttttga
atgattgaagtttctttatttggaattgtcttaggtctaattcctattactttggctggattattcgtaactgcttatttacaatacaggcgtggtgatcagttggacttttga
atgattgaagtttctttatttggaattgtcttaggtctaattcctattactttggctggattattcgtaactgcttatttacaatacaggcgtggtgatcagttggacttttga
atgattgaagtttctttatttggaatcgtcttaggtctaattcctattactttagctggattattcgtaactgcttatttacaatacaggcgtggtgatcagttggacttttga
atgattgaagtttctttatttggaatcgtcttaggtctaattcctattactttggctggattattcgtaactgcttatttacaatacaggcgtggtgatcagttggacttttga
atgattgaagtttctttatttggaatcgtcttaggtctaattcctattactttggctggattattcgtaactgcttatttacaatacaggcgtggtgatcagttggacttttga
atgattgaagtttctttatttggaatcgtcttaggtctaattcctattactttggctggattattcgtaactgcttatttacaatacaggcgtggtgatcagttggacttttga
atgattgaagtttctttatttggaatcgtcttaggtctaattcctattactttagctggattattcgtaactgcttatttacaatacaggcgtggtgatcagttggacttttga
atgattgaagtttctttatttggaattgtcttaggtctaattcctattactttggctggattattcgtaactgcttatttacaatacaggcgtggtgatcagttggacttttga
atgattgaagtttctttatttggaatcgtcttaggtctaattcctattactttggctggattattcgtaactgcttatttacaatacaggcgtggtgatcagttggacttttga

atgcctactataacgagttatttcggttttctactagcagctttaactataacctcagttctatttattggtctaagcaaaatacgacttatttga-------------------
atgcctactataacgagttatttcggttttctactagcagctttaactataacctcagttctatttattggtctaagcaaaatacgacttatttga-------------------
atgcctactataacgagttatttcggttttctactagcagctttaactataacctcagttctatttattggtctaagcaaaatacgacttatttga-------------------
atgcctactataacgagttatttcggttttctactagcagctttaactataacctcagttctatttattggtctaagcaaaatacgacttatttga-------------------
atgcctactataacgagttatttcggttttctactagcagctttaactataacctcagttctatttattggtctaagcaaaatacgacttatttga-------------------
atgcctactataacgagttatttcggttttctactagcagctttaactataacctcagttctatttattggtctaagcaaaatacgacttatttga-------------------
atgcctactataacgagttatttcggttttctactagcagctttaactataacctcagttctatttattggtctaagcaaaatacgacttatttga-------------------
atgcctactataacgagttatttcggttttctactagcagctttaactataacctcagttctatttattggtctaagcaaaatacgacttatttgatttga--------------
atgcctactataacgagttatttcggttttctactagcagctttaactataacctcagttctatttattggtctaagcaaaatacgacttatttga-------------------
atgcctactataacgagttatttcggttttctactagcagctttaactataacctcagttctatttattggtctaagcaaaatacgacttatttgatttga--------------
atgcctactataacgagttattttggttttctactagcagctttaactataacctcagttctatttattggtctaagcaaaatacgacttatttga-------------------
atgcctactataacgagttatttcggttttctactagcagctttaactataacctcagttctatttattggtctaagcaaaatacgacttatttaa-------------------
atgcctactataacgagttatttcggttttctactagcagctttaactataacctcagttctatttattggtctaagcaaaatacgacttatttga-------------------
atgcctactataacgagttattttggttttctactagcagctttaactataacctcagttctatttattggtctaagcaaaatacgacttatttga-------------------
atgcctactataacgagttatttcggttttctactagcagctttaactataacctcagttctatttattggtctaagcaaaatacgacttatttgatttga--------------
atgcctactataacgagttatttcggttttctactagcagctttaactataacctcagttctatttattggtctaagcaaaatacgacttatttgatttga--------------
atgcctactataacgagttatttcggttttctactagcagctttaactataacctcagttctatttattggtctaagcaaaatacgacttatttgatttga--------------
atgcctactataacgagttatttcggttttctactagcagctttaactataacctcagttctatttattggtctaagcaaaatacgacttatttgatttga--------------
atgcctactataacgagttatttcggttttctactagcagctttaactataacctcagttctatttattggtctaagcaaaatacgacttatttgatttga--------------
atgcctactataacgagttattttggttttctactagcagctttaactataacctcagttctatttattggtctaagcaaaatacgacttatttga-------------------
atgcctactataacgagttattttggttttctactagcagctttaactataacctcagttctatttattggtctaagcaaaatacgacttatttgaaattatacgacttagttga
atgcctactataacgagttattttggttttctactagcagctttaactataacctcagttctatttattggtctaagcaaaatacgacttatttga-------------------
atgcctactataacgagttattttggttttctactagcagctttaactataacctcagttctatttattggtctaagcaaaatacgacttatttga-------------------
atgcctactataacgagttattttggttttctactagcagctttaactataacctcagttctatttattggtctaagcaaaatacgacttatttga-------------------
atgcctactataacgagttattttggttttctactagcagctttaactataacctcagttctatttattggtctaagcaaaatacgacttatttga-------------------
atgcctactataacgagttatttcggttttctactagcagctttaactataacctcagttctatttattggtctaagcaaaatacgacttatttgatttga--------------
atgcctactataacgagttatttcggttttctactagcagctttaactataacctcagttctatttattggtctaagcaaaatacgacttatttgatttga--------------
atgcctactataacgagttatttcggttttctactagcagctttaactataacctcagttctatttattggtctaagcaaaatacgacttatttgatttga--------------
atgcctactataacgagttatttcggttttctactagcagctttaactataacctcagttctatttattggtctaagcaaaatacgacttatttaa-------------------
atgcctactataacgagttatttcggttttctactagcagctttaactataacctcagttctatttattggtctaagcaaaatacgacttatttaa-------------------
atgcctactataacgagttattttggttttctactagcagctttaactataacctcagttctatttattggtctaagcaaaatacgacttatttga-------------------
atgcctactataacgagttatttcggttttctactagcagctttaactataacctcagttctatttattggtctaagcaaaatacgacttatttga-------------------
atgcctactataacgagttatttcggttttctactagcagctttaactataacctcagttctatttattggtctaagcaaaatacgacttatttga-------------------
atgcctactataacgagttatttcggttttctactagcagctttaactataacctcagttctatttattggtctaagcaaaatacgacttatttga-------------------
atgcctactataacgagttatttcggttttctactagcagctttaactataacctcagttctatttattggtctaagcaaaatacgacttatttga-------------------
atgcctactctaacgagttatttcggttttctactagcagctttaactataacctcagttctatttattggtctaagtaaaatacgacttatttga-------------------
atgcctactataacgagttatttcggttttctactagcagctttaactataacctcagttctatttattggtctaagcaaaatacgacttatttga-------------------
atgcctactataacgagttatttcggttttctactagcagctttaactataacctcagttctatttattggtctaagcaaaatacgacttatttga-------------------
atgcctactataacgagttatttcggttttctactagcagctttaactataacctcagttctatttattggtctaagcaaaatacgacttatttga-------------------
atgcctactataacgagttatttcggttttctactagcagctttaactataacctcagttctatttattggtctaagcaaaatacgacttatttga-------------------
atgcctactataacgagttatttcggttttctactagcagctttaactataacctcagttctatttattggtctaagcaaaatacgacttatttga-------------------
atgcctactataacgagttatttcggttttctactagcagctttaactataacctcagttctatttattggtctaagcaaaatacgacttatttgatttga--------------
atgcctactataacgagttatttcggttttctactagcagctttaactataacctcagttctatttattggtctaagcaaaatacgacttatttga-------------------
atgcctactataacgagttatttcggttttctactagcagctttaactataacctcagttctatttattggtctaagcaaaatacgacttatttgaaattatttga---------
atgcctactataacgagttattttggttttctactagcagctttaactataacctcagttctatttattggtctaagcaaaatacgacttatttga-------------------
atgcctactataacgagttattttggttttctactagcagctttaactataacctcagttctatttattggtctaagcaaaatacgacttatttga-------------------
atgcctactataacgagttatttcggttttctactagcagctttaactataacctcagttctatttattggtctaagcaaaatacgacttatttga-------------------
atgcctactataacgagttatttcggttttctactagcagctttaactataacctcagttctatttattggtctaagcaaaatacgacttatttga-------------------
atgcctactataacgagttatttcggttttctactagcagctttaactataacctcagttctatttattggtctaagcaaaatacgacttatttga-------------------
atgcctactataacgagttatttcggttttctactagcagctttaactataacctcagttctatttattggtctaagcaaaatacgacttatttga-------------------
atgcctactataactagttatttcggttttctactagcagctttaactataacctcagttctatttattggtctaagcaaaatacgacttatttga-------------------
atgcctactataacgagttatttcggttttctactagcagctttaactataacctcagttctatttattggtctaagcaaaatacgacttatttga-------------------
atgcctactataacgagttatttcggttttctactagcagctttaactataacctcagttctatttattggtctaagcaaaatacgacttatttga-------------------
atgcctactataacgagttatttcggttttctactagcagctttaactataacctcagttctatttattggtctaagcaaaatacgacttatttga-------------------
atgcctactataacgagttatttcggttttctactagcagctttaactataacctcagttctatttattggtctaagcaaaatacgacttatttgaaattatttga---------
atgcctactataacgagttatttcggttttctactagcagctttaactataacctcagttctatttattggtctaagcaaaatacgacttatttga-------------------
atgcctactataacgagttatttcggttttctactagcagctttaactataacctcagttctatttattggtctaagcaaaatacgacttatttga-------------------
atgcctactataacgagttatttcggttttctactagcagctttaactataacctcagttctatttattggtctaagcaaaatacgacttatttga-------------------
atgcctactataactagttatttcggttttctactagcagctttaactataacctcagttctatttattggtctaagcaaaatacgacttatttga-------------------
atgcctactataactagttatttcggttttctactagcagctttaactataacctcagttctatttattggtctaagcaaaatacgacttatttga-------------------
atgcctactataactagttatttcggttttctactagcagctttaactataacctcagttctatttattggtctaagcaaaatacgacttatttga-------------------
atgcctactataacgagttatttcggttttctactagcagctttaactataacctcagttctatttattggtctaagcaaaatacgacttatttga-------------------
atgcctactataacgagttatttcggttttctactagcagctttaactataacctcagttctatttattggtctaagcaaaatacgacttatttga-------------------
atgcctactataactagttatttcggttttctactagcagctttaactataacctcagttctatttattggtctaagcaaaatacgacttatttga-------------------

atggatatagtaagtctcgcatgggctggtttaatggtagtttttacattttccctctctctcgtagtgtggggaagaagtggactctag
atggatatagtaagtctcgcatgggctggtttaatggtagtttttacattttccctctctctcgtagtgtggggaagaagtggactctag
atggatatagtaagtctcgcatgggctggtttaatggtagtttttacattttccctctctctcgtagtgtggggaagaagtggactctag
atggatatagtaagtctcacatgggctggtttaatggtagtttttacattttctctctctctcgtagtgtggggaagaagtggactctag
atggatatagtaagtctcgcatgggctggtttaatggtagtttttacattttccctctctctcgtagtgtggggaagaagtggactctag
atggatatagtaagtctcgcatgggctggtttaatggtagtttttacattttccctctctctcgtagtgtggggaagaagtggactctag
atggatatagtaagtctcgcatgggctggtttaatggtagtttttacattttctctctctctcgtagtgtggggaagaagtggactctag
atggatatagtaagtctcgcatgggctggtttaatggtagtttttacattttccctctctctcgtagtgtggggaaggagtggactatag
atggatatagtaagtctcgcatgggctggtttaatggtagtttttacattttccctctctctcgtagtgtggggaagaagtggactctag
atggatatagtaagtctcgcatgggctggtttaatggtagtttttacattttccctctctctcgtagtgtggggaaggagtggactatag
atggatatcgtaagtctcgcatgggctggtttaatggtagtttttacattttccctctctctcgtagtgtggggaagaagtggactctag
atggatatagtaagtctcgcatgggctggtttaatggtagtttttacattttccctctctctcgtagtgtggggaaggagtggactatag
atggatatagtaagtctcgcatgggctggtttaatggtagtttttacattttctctctctctcgtagtgtggggaaggagtggactatag
atggatatcgtaagtctcgcatgggctggtttaatggtagtttttacattttccctctctctcgtagtgtggggaagaagtggactctag
atggatatagtaagtctcgcatgggctggtttaatggtagtttttacattttccctctctctcgtagtgtggggaaggagtggactatag
atggatatagtaagtctcgcatgggctggtttaatggtagtttttacattttccctctctctcgtagtgtggggaagaagtggactatag
atggatatagtaagtctcgcatgggctggtttaatggtagtttttacattttccctctctctcgtagtgtggggaaggagtggactatag
atggatatagtaagtctcgcatgggctggtttaatggtagtttttacattttccctctctctcgtagtgtggggaaggagtggactatag
atggatatagtaagtctcgcatgggctggtttaatggtagtttttacattttccctctctctcgtagtgtggggaaggagtggactatag
atggatatcgtaagtctcgcatgggctggtttaatggtagtttttacattttccctctctctcgtagtgtggggaagaagtggactctag
atggatatcgtaagtctcgcatgggctggtttaatggtagtttttacattttccctctctctcgtagtatggggaagaagtggactctag
atggatatcgtaagtctcgcatgggctggtttaatggtagtttttacattttccctctctctcgtagtgtggggaagaagtggactctag
atggatatcgtaagtctcgcatgggctggtttaatggtagtttttacattttccctctctctcgtagtgtggggaagaagtggactctag
atggatatcgtaagtctcgcatgggctggtttaatggtagtttttacattttccctctctctcgtagtgtggggaagaagtggactctag
atggatatcgtaagtctcgcatgggctggtttaatggtagtttttacattttccctctctctcgtagtgtggggaagaagtggactctag
atggatatagtaagtctcgcatgggctggtttaatggtagtttttacattttccctctctctcgtagtgtggggaaggagtggactatag
atggatatagtaagtctcgcatgggctggtttaatggtagtttttacattttccctctctctcgtagtgtggggaaggagtggactatag
atggatatagtaagtctcgcatgggctggtttaatggtagtttttacattttccctctctctcgtagtgtggggaaggagtggactatag
atggatatagtaagtctcgcatgggctggtttaatggtagtttttacattttccctctctctcgtagtgtggggaaggagtggactatag
atggatatagtaagtctcgcatgggctggtttaatggtagtttttacattttccctctctctcgtagtgtggggaaggagtggactatag
atggatatcgtaagtctcgcatgggctggtttaatggtagtttttacattttccctctctctcgtagtgtggggaagaagtggactctag
atggatatagtaagtctcgcatgggctggtttaatggtagtttttacattttctctctctctcgtagtgtggggaaggagtggactatag
atggatatagtaagtctcgcatgggctggtttaatggtagtttttacattttccctctctctcgtagtgtggggaaggagtggactatag
atggatatagtaagtctcgcatgggctggtttaatggtagtttttacattttccctctctctcgtagtgtggggaaggagtggactatag
atggatatagtaagtctcgcatgggctggtttaatggtagtttttacattttccctctctctcgtagtgtggggaagaagtggactatag
atggatatagtaagtctcgcatgggctggtttaatggtagtttttacattttccctctctctcgtagtgtggggaaggagtggactatag
atggatatagtaagtctcgcatgggctggtttaatggtagtttttacattttccctctctctcgtagtgtggggaagaagtggactctag
atggatatagtaagtctcgcatgggctggtttaatggtagtttttacattttccctctctctcgtagtgtggggaagaagtggactctag
atggatatagtaagtctcgcatgggctggtttaatggtagtttttacattttccctctctctcgtagtgtggggaagaagtggactctag
atggatatagtaagtctcgcatgggctggtttaatggtagtttttacattttccctctctctcgtagtgtggggaaggagtggactatag
atggatatagtaagtctcgcatgggctggtttaatggtagtttttacattttccctctctctcgtagtgtggggaaggagtggactatag
atggatatagtaagtctcgcatgggctggtttaatggtagtttttacattttccctctctctcgtagtgtggggaaggagtggactatag
atggatatagtaagtctcgcatgggctggtttaatggtagtttttacattttctctctctctcgtagtgtggggaagaagtggactctag
atggatatagtaagtctcgcatgggctggtttaatggtagtttttacattttccctctctctcgtagtgtggggaagaagtggactctag
atggatatcgtaagtctcgcatgggctggtttaatggtagtttttacattttccctctctctcgtagtgtggggaagaagtggactctag
atggatatcgtaagtctcgcatgggctggtttaatggtagtttttacattttccctctctctcgtagtgtggggaagaagtggactctag
atggatatagtaagtctcgcatgggctggtttaatggtagtttttacattttctctctctctcgtagtgtggggaaggagtggactatag
atggatatagtaagtctcgcatgggctggtttaatggtagtttttacattttccctctctctcgtagtgtggggaaggagtggactatag
atggatatagtaagtctcgcatgggctggtttaatggtagtttttacattttccctctctctcgtagtgtggggaagaagtggactatag
atggatatagtaagtctcgcatgggctggtttaatggtagtttttacattttccctctctctcgtagtgtggggaagaagtggactatag
atggatatagtaagtctcgcatgggctggtttaatggtagtttttacattttccctctctctcgtagtgtggggaagaagtggactctag
atggatatagtaagtctcgcatgggctggtttaatggtagtttttacattttccctctctctcgtagtgtggggaagaagtggactatag
atggatatagtaagtctcgcatgggctggtttaatggtagtttttacattttccctctctctcgtagtgtggggaagaagtggactctag
atggatatagtaagtctcgcatgggctggtttaatggtagtttttacattttccctctctctcgtagtgtggggaagaagtggactctag
atggatatagtaagtctcgcatgggctggtttaatggtagtttttacattttccctctctctcgtagtgtggggaagaagtggactctag
atggatatagtaagtctcgcatgggctggtttaatggtagtttttacattttccctctctctcgtagtgtggggaaggagtggactatag
atggatatagtaagtctcgcatgggctggtttaatggtagtttttacattttccctctctctcgtagtgtggggaaggagtggactatag
atggatatagtaagtctcgcatgggctggtttaatggtagtttttacattttctctctctctcgtagtgtggggaagaagtggactctag
atggatatagtaagtctcgcatgggctggtttaatggtagtttttacattttccctctctctcgtagtgtggggaagaagtggactctag
atggatatagtaagtctcgcatgggctggtttaatggtagtttttacattttccctctctctcgtagtgtggggaagaagtggactctag
atggatatagtaagtctcgcatgggctggtttaatggtagtttttacattttccctctctctcgtagtgtggggaagaagtggactctag
atggatatagtaagtctcgcatgggctggtttaatggtagtttttacattttctctctctctcgtagtgtggggaagaagtggactctag
atggatatagtaagtctcgcatgggctggtttaatggtagtttttacattttctctctctctcgtagtgtggggaaggagtggactatag
atggatatagtaagtctcgcatgggctggtttaatggtagtttttacattttccctctctctcgtagtgtgggggagaagtggactctag

ttatcctactgcaataattcttgctaagaagaacgcccatgttgtggcaattccacccagaaggtaatgggttactcctacagcacgtccttgtacaatgctcaaggctctaggctgagtagcaggagcaacttttaatttattatgagcccaaacaatggattcaataagttcttgccaataaccacgcccgctgaatagaaacattaaactgaaagcccatacaaagtgagcacctaggaaaaaaagaccgtatgcggataacgaagaaccataagactgaattacctgggatgcttgtgcccataagaaatcgcggagccacccattaatagtaatggaactctgtgcaaagtttcctccagtaatatgagttaccaccccttgatcacttatactaccccaaacatctgactgcattttccaactgaaatggaatattactaccgaaatagcattgtacatccagaatagtcctaagaagacatgatcccaagcagatacttgacatgttcctcctcttccaggcccatcacaagggaaacgaaaaccaagatttgctttatctggtattaaacgcgagctacgagcaaataaaacacctttcaacagtatcaataccgtgacatgaattgtaaatgcatgaatatgatgtaccaaaaaatctgccgttcctaatggaataggtaacaaagctactttgccacccactgctactaactcaccgcccccccaagtcaaactggtgctcgctatttcaccaggggctgttacacccggtgctaaagcatgggtattttgtatccattgagcaaagactggttgtaattgtatagcagtatctgaaaacatatcttgtgggcgccctaaagcactcatggtatcattatgaatatacaaaccaaaactgtggaagcctagaaatatacatacccagttgagatgtgatatgattgcatcgcgatgtctcaggacacgatctaataaatcgttgtatcgattagttggatcatagtctcttaccataaaaatggctgcatgcgcagcagcaccaactatgagaaatccaccaatccacatgtgatgtgtgaacaatgacagttgtgtagcatagtcagtagctagatatggataaggaggcatggcatacatatggtgagctacaacaatggttaaagagcctaacatagcaaggttaagagataattgagcatgccatgatgttgttagaatttcatataggcctttatgtccttggcctgtaaatggacctttatgagcctccaaaatatcttttagaccatgaccaataccccagttggtcctatacatatgacccgctattaggaaaagaattgcgatagctaaatgatgatgtgctatatcggttaaccatagacccccagtcactggatctaatccgccacgaaaagtaagaaattccgagtattttgaccaattcaaagtaaaaaagggggttgctccttcagcaaaacttggataaagttgagccaaaagatcccgattcaagataaattcatgaggaagtggtatttctttaggatccactccagcatttagaaattggttaatcggtaaagatacatgtacttgatgtcctgcccaagaaagggacccaagtcctagtagccctgctaaatggtgattcaacatagattctacatcttggaaccaagccaattttggagctgctttgtgataatggaaccaaccagcaaaaagcattaaggctgcgaagaccaatgcgccaattgcggtacaataaagttgtaattcactagttattccagatgctcgccaaatttgaaaaaagccagaggttatttgtattcctcggaagcctccgcccacatctccattcaggatttcttggcccactattggccaaaccacctgagcactaggtccaatgtgagtaggatcactcagccatgcttcataattggaaaaacgagcaccgtggaaatacatgccactaagccaaagaaagatgatagagagttggccaaaatgggcactaaatacttttcgagatatttcctccaaatcactggtatgactatcaaaatcgtgagcatcagcatgtaggttccagatccaagtggtagtatcaggtcccttagctattgttcttgagaaatgaccgggtttagcccattcctcgaaagaagtttttatgggatccctatctaccaaaattttgacttctggttccggcgaacgaataatcat
ttatcctactgcaataattcttgctaagaagaacgcccatgttgtggcaattccacccagaaggtaatgggttactcctacagcacgtccttgtacaatgctcaaggctctaggctgagtagcaggagcaacttttaatttattatgagcccaaacaatggattcaataagttcttgccaataaccacgcccgctgaatagaaacattaaactgaaagcccatacaaagtgagcacctaggaaaaaaagaccgtatgcagataacgaagaaccataagactgaattacctgggatgcttgtgcccataagaaatcgcggagccacccattaatagtaatggaactctgtgcaaagtttcctccagtaatatgagttaccaccccttgatcacttatactaccccaaacatctgactgcattttccaactgaaatggaatattactaccgaaatagcattgtacatccagaatagtcctaagaagacatgatcccaagcagatacttgacatgttcctcctcttccaggcccatcacaagggaaacgaaaaccaagatttgctttatctggtattaaacgcgagctacgagcaaataaaacacctttcaacagtatcaataccgtgacatgaattgtaaatgcatgaatatgatgtaccaaaaaatctgccgttcctaatggaataggtaacaaagctactttgccacccactgctactaactcaccgcccccccaagtcaaactggtgctcgctgtttcaccaggggctgttacacccggtgctaaagcatgggtattttgtatccattgagcaaagactggttgtaattgtatagcagtatctgaaaacatatcttgtgggcgccctaaagcactcatggtatcattatgaatatacaaaccaaaactgtggaagcctagaaatatacatacccagttgagatgtgatatgattgcatcgcgatgcctcaggacacgatctaataaatcgttgtatcgattagttggatcatagtctcttaccataaaaatggctgcatgcgcagcagcaccaactatgagaaatccaccaatccacatgtgatgtgtaaacaatgacagttgtgtagcatagtcagtagctagatatgggtaagggggcatggcatacatatggtgagctacaacaatggttaaagagcctaacatagcgaggttaagagataattgagcatgccatgatgttgttagaatttcatataggcctttatggccttggcctgtaaatgggcctttatgagcctccaaaatatcttttagaccatgaccaataccccagttggtcctatacatatgacccgctattaggaaaagaattgcgatagctaaatgatgatgtgctatatcggttaaccatagacccccagtcactggatctaatccgccacgaaaagtaagaaattccgagtattttgaccaattcaaagtaaaaaagggggttgctccttcagcaaaacttggataaagttgagccaaaagatcccgattcaagataaattcatgaggaagtggtatttctttaggatccactccagcatttagaaattggttaatcggtaaagatacatgtacttgatgtcctgcccaagaaagggacccaagtcctagtagccctgctaaatggtgattcaacatagattctacatcttggaaccaagccaattttggagctgctttgtgataatggaaccaaccagcaaaaagcattaaggctgcgaagaccaatgcgccaattgcggtacaataaagttgtaattcactagttattccagatgctcgccaaatctgaaaaaagccagaggttatttgtattcctcggaagcctccgcccacatctccattcaggatttcttggcccactattggccaaaccacctgagcactaggtccaatgtgagtaggatcactcagccatgcttcataattggaaaaacgagcaccgtggaaatacatgccactaagccaaagaaagatgatagagagttggccaaaatgggcactaaatacttttcgagatatttcctccaaatcactggtatgactatcaaaatcgtgagcatcagcatgtaggttccagatccaagtggtagtatcaggtcccttagctattgttcttgaaaaatgaccgggtttagcccattcctcgaaagaagtttttatgggatccctatctaccaaaattttgacttctggttccggcgaacgaataatcat
ttatcctactgcaataattcttgctaagaagaacgcccatgttgtggcaattccacccagaaggtaatgggttactcctacagcacgtccttgtacaatgctcaaggctctaggctgagtagcaggagcaacttttaatttattatgagcccaaacaatggattcaataagttcttgccaataaccacgcccgctgaatagaaacattaaactgaaagcccatacaaagtgagcacctaggaaaaaaagaccgtatgcagataacgaagaaccataagactgaattacctgggatgcttgtgcccataagaaatcgcggagccacccattaatagtaatggaactctgtgcaaagtttcctccagtaatatgagttaccaccccttgatcacttatactaccccaaacatctgactgcattttccaactgaaatggaatattactaccgaaatagcattgtacatccagaatagtcctaagaagacatgatcccaagcagatacttgacatgttcctcctcttccaggcccatcacaagggaaacgaaaaccaagatttgctttatctggtattaaacgcgagctacgagcaaataaaacacctttcaacagtatcaataccgtgacatgaattgtaaatgcatgaatatgatgtaccaaaaaatctgccgttcctaatggaataggtaacaaagctactttgccacccactgctactaactcaccgcccccccaagtcaaactggtgctcgctgtttcaccaggggctgttacacccggtgctaaagcatgggtattttgtatccattgagcaaagactggttgtaattgtatagcagtatctgaaaacatatcttgtgggcgccctaaagcactcatggtatcattatgaatatacaaaccaaaactgtggaagcctagaaatatacatacccagttgagatgtgatatgattgcatcgcgatgcctcaggacacgatctaataaatcgttgtatcgattagttggatcatagtctcttaccataaaaatggctgcatgcgcagcagcaccaactatgagaaatccaccaatccacatgtgatgtgtgaacaatgacagttgtgtagcatagtcagtagctagatatgggtaagggggcatggcatacatatggtgagctacaacaatggttaaagagcctaacatagcgaggttaagagataattgagcatgccatgatgttgttagaatttcatataggcctttatggccttggcctgtaaatgggcctttatgagcctccaaaatatcttttagaccatgaccaataccccagttggtcctatacatatgacccgctattaggaaaagaattgcgatagctaaatgatgatgtgctatatcggttaaccatagacccccagtcactggatctaatccgccacgaaaagtaagaaattccgagtattttgaccaattcaaagtaaaaaagggggttgctccttcagcaaaacttggataaagttgagccaaaagatcccgattcaagataaattcatgaggaagtggtatttctttaggatccactccagcatttagaaattggttaatcggtaaagatacatgtacttgatgtcctgcccaagaaagggacccaagtcctagtagccctgctaaatggtgattcaacatagattctacatcttggaaccaagccaattttggagctgctttgtgataatggaaccaaccagcaaaaagcattaaggctgcgaagaccaatgcgccaattgcggtacaataaagttgtaattcactagttattccagatgctcgccaaatctgaaaaaagccagaggttatttgtattcctcggaagcctccgcccacatctccattcaggatttcttggcccactattggccaaaccacctgagcactaggtccaatgtgagtaggatcactcagccatgcttcataattggaaaaacgagcaccgtggaaatacatgccactaagccaaagaaagatgatagagagttggccaaaatgggcactaaatacttttcgagatatttcctccaaatcactggtatgactatcaaaatcgtgagcatcagcatgtaggttccagatccaagtggtagtatcaggtcccttagctattgttcttgagaaatgaccgggtttagcccattcctcgaaagaagtttttatgggatccctatctaccaaaattttgacttctggttccggcgaacgaataatcat
ttatcctactgcaataattcttgctaagaagaacgcccatgttgtggcaattccacccagaaggtaatgggttactcctacagcacgtccttgtacaatgctcaaggctctaggctgagtagcaggagcaacttttaatttattatgagcccaaacaatggattcaataagttcttgccaataaccacgcccgctgaatagaaacattaaactgaaagcccatacaaaatgagcacctaggaaaaaaagaccatatgcagataacgaagaaccataagactgaattacctgggatgcttgtgcccataagaaatcgcgcagccacccattaatagtaatcgaactctgtgcaaagtttcctccagtaatatgagttaccaccccttgatcacttatactaccccaaacatctgactgcattttccaactgaaatggaatattactaccgaaatagcattgtacatccagaatagccctaagaagacatgatcccaagcagatacttgacatgttcctcctcttccaggcccgtcacaagggaaacgaaaaccaagatttgctttatcaggtattaaacgcgagctacgggcaaataaaacacctttcaacagtatcaataccgtgacatgaattgtaaatgcatgaatatgatgtaccaaaaaatctgctgttcctaatggaataggtaacaaagctactttgccacccactgctactaactcgccgcccccccaagtcaaactggtgctcgctgtttcaccaggggctgttacaccaggtgctaaagcatgggtattttgtatccattgagcaaagactggttgtaattgtatagcagtatctgaaaacatatcttgtggacgccctaaagcactcatggtatcattatgaatatacaaaccaaaactgtggaagcctagaaatatacatacccagttgagatgtgatatgattgcatcgcgatgcctcaggacacgatctaataaatcgttgtatcgattagttggatcatagtctcttaccataaaaatagctgcatgcgcagcagcaccaactatgagaaatccaccaatccacatgtgatgtgtgaacaatgatagttgtgtagcatagtcagtagctagatatggataagggggcatggaatacatatggtgagctacaacaatggttaaagagcctaacatagccaggttaagagataattgagcatgccacgatgttgttagaatttcatataggcctttatggccttggcctgtaaatgggcctttatgagcctccaaaatatcttttagaccatgaccaataccccagttggtcctatacatatgacccgctattaggaaaagaattgcgatagctagatgatgatgtgctatatcggttaaccatagacccccagtcactggatctaatccgccacgaaaagtaagaaagtccgagtattttgaccaattcaaggtaaaaaagggggttgctccttcagcaaaacttggataaagttgagccaaaagatcccgattcaagataaattcatgaggaagtggtatttctttaggatctactccagcatttagaaattggttaatcggtaaagatacatgtacttgatgtcctgcccaagaaagggatccaagtcctagtagccccgctaaatggtgattcaacatagattctacatcttggaaccaagccaattttggcgctgctttgtgataatggaaccaaccagcaaaaagcattaaggctgcgaagaccaatgcgccaattgcggtacaataaagttgtaattcactagttattccagatgctcgccaaatctgaaaaaagccggaggttatttgtattcctcggaagcctccgcccacatctccattcaggatttcttggcccactattggccaaaccacctgagcactaggtccaatgtgagtaggatcgctcagccatgcttcgtaattggaaaaacgagcaccgtggaaatacatgccactcagccaaagaaagatgatagagagttggccgaaatgggcactaaatacttttcgagagatttcctctaaatcactggtatgactatcaaaatcgtgagcatcagcatgtaggttccagatccaagtggtagtatcaggtcccttagctattgttcttgagaaatgaccgggtttagcccattcctcgaaagaagtttttatgggatccctatctaccaaaattttgacttctggttccggcgaacgaataatcat
ttatcctactgcaataattcttgctaagaagaacgcccatgttgtggcaattccacccagaaggtaatgggttactcctacagcacgtccttgtacaatgctcaaggctctaggctgagtagcaggagcaacttttaatttattatgagcccaaacaatggattcaataagttcttgccaataaccacgcccgctgaatagaaacattaaactgaaagcccatacaaagtgagcacctaggaaaaaaagaccgtatgcggataacgaagaaccataagactgaattacctgggatgcttgtgcccataagaaatcgcggagccacccattaatagtaatggaactctgtgcaaagtttcctccagtaatatgagttaccgccccttgatcacttatactaccccaaacatctgactgcattttccaactgaaatggaatattactaccgaaatagcattgtacatccagaatagtcctaagaagacatgatcccaagcagatacttgacatgttcctcctcttccaggcccatcacaagggaaacgaaaaccaagatttgctttatctggtattaaacgcgagctacgagcaaataaaacacctttcaacagtatcaataccgtgacatgaattgtaaatgcatgaatatgatgtaccaaaaaatctgccgttcctaatggaataggtaacaaagctactttgccacccactgctactaactcaccgcccccccaagtcaaactggtgctcgctatttcaccaggggctgttacacccggtgctaaagcatgggtattttgtatccattgagcaaagactggttgtaattgtatagcagtatctgaaaacatatcttgtgggcgccctaaagcactcatggtatcattatgaatatacaaaccaaaactgtggaagcctagaaatatacatacccagttgagatgtgatatgattgcatcgcgatgtctcaggacacgatctaataaatcgttgtatcgattagttggatcatagtctcttaccataaaaatggctgcatgcgcagcagcaccaactatgagaaatccaccaatccacatgtgatgtgtgaacaatgacagttgtgtagcatagtcagtagctagatatggataaggaggcatggcatacatatggtgagctacaacaatggttaaagagcctaacatagcaaggttaagagataattgagcatgccatgatgttgttagaatttcatataggcctttatgtccttggcctgtaaatggacctttatgagcctccaaaatatcttttagaccatgaccaataccccagttggtcctatacatatgacccgctattaggaaaagaattgcgatagctaaatgatgatgtgctatatcggttaaccatagacccccagtcactggatctaatccgccacgaaaagtaagaaattccgagtattttgaccaattcaaagtaaaaaagggggttgctccttcagcaaaacttggataaagttgagccaaaagatcccgattcaagataaattcatgaggaagtggtatttctttaggatccactccagcatttagaaattggttaatcggtaaagatacatgtacttgatgtcctgcccaagaaagggacccaagtcctagtagccctgctaaatggtgattcaacatagattctacatcttggaaccaagccaattttggagctgctttgtgataatggaaccaaccagcaaaaagcattaaggctgcgaagaccaatgcgccaattgcggtacaataaagttgtaattcactagttattccagatgctcgccaaatttgaaaaaagccagaggttatttgtattcctcggaagcctccgcccacatctccattcaggatttcttggcccactattggccaaaccacctgagcactaggtccaatgtgagtaggatcactcagccatgcttcataattggaaaaacgagcaccgtggaaatacatgccactaagccaaagaaagatgatagagagttggccaaaatgggcactaaatacttttcgagatatttcctccaaatcactggtatgactatcaaaatcgtgagcatcagcatgtaggttccagatccaagtggtagtatcaggtcccttagctattgttcttgagaaatgaccgggtttagcccattcctcgaaagaagtttttatgggatccctatctaccaaaattttgacttctggttccggcgaacgaataatcat
ttatcctactgcaataattcttgctaagaagaacgcccatgttgtggcaattccacccagaaggtaatgggttactcctacagcacgtccttgtacaatgctcaaggctctaggctgagtagcaggagcaacttttaatttattatgagcccaaacaatggattcaataagttcttgccaataaccacgcccgctgaatagaaacattaaactgaaagcccatacaaagtgagcacctaggaaaaaaagaccgtatgcagataacgaagaaccataagactgaattacctgggatgcttgtgcccataagaaatcgcggagccacccattaatagtaatggaactctgtgcaaagtttcctccagtaatatgagttaccaccccttgatcacttatactaccccaaacatctgactgcattttccaactgaaatggaatattactaccgaaatagcattgtacatccagaatagtcctaagaagacatgatcccaagcagatacttgacatgttcctcctcttccaggcccatcacaagggaaacgaaaaccaagatttgctttatctggtattaaacgcgagctacgagcaaataaaacacctttcaacagtatcaataccgtgacatgaattgtaaatgcatgaatatgatgtaccaaaaaatctgccgttcctaatggaataggtaacaaagctactttgccacccactgctactaactcaccgcccccccaagtcaaactggtgctcgctatttcaccaggggctgttacacccggtgctaaagcatgggtattttgtatccattgagcaaagactggttgtaattgtatagcagtatctgaaaacatatcttgtgggcgccctaaagcactcatggtatcattatgaatatacaaaccaaaactgtggaagcctagaaatatacatacccagttgagatgtgatatgattgcatcgcgatgtctcaggacacgatctaataaatcgttgtatcgattagttggatcatagtctcttaccataaaaatggctgcatgcgcagcagcaccaactatgagaaatccaccaatccacatgtgatgtgtgaacaatgacagttgtgtagcatagtcagtagctagatatggataaggaggcatggcatacatatggtgagctacaacaatggttaaagagcctaacatagcaaggttaagagataattgagcatgccatgatgttgttagaatttcatataggcctttatgtccttggcctgtaaatggacctttatgagcctccaaaatatcttttagaccatgaccaataccccagttggtcctatacatatgacccgctattaggaaaagaattgcgatagctaaatgatgatgtgctatatcggttaaccatagacccccagtcactggatctaatccgccacgaaaagtaagaaattccgagtattttgaccaattcaaagtaaaaaagggggttgctccttcagcaaaacttggataaagttgagccaaaagatcccgattcaagataaattcatgaggaagtggtatttctttaggatccactccagcatttagaaattggttaatcggtaaagatacatgtacttgatgtcctgcccaagaaagggacccaagtcctagtagccctgctaaatggtgattcaacatagattctacatcttggaaccaagccaattttggagctgctttgtgataatggaaccaaccagcaaaaagcattaaggctgcgaagaccaatgcgccaattgcggtacaataaagttgtaattcactagttattccagatgctcgccaaatttgaaaaaagccagaggttatttgtattcctcggaagcctccgcccacatctccattcaggatttcttggcccactattggccaaaccacctgagcactaggtccaatgtgagtaggatcactcagccatgcttcataattggaaaaacgagcaccgtggaaatacatgccactaagccaaagaaagatgatagagagttggccaaaatgggcactaaatacttttcgagatatttcctccaaatcactggtatgactatcaaaatcgtgagcatcagcatgtaggttccagatccaagtggtagtatcaggtcccttagctattgttcttgagaaatgaccgggtttagcccattcctcgaaagaagtttttatgggatccctatctaccaaaattttgacttctggttccggcgaacgaataatcat
ttatcctactgcaataattcttgctaagaagaacgcccatgttgtggcaattccacccagaaggtaatgggttactcctacagcacgtccttgtacaatgctcaaggctctaggctgagtagcaggagcaacttttaatttattatgagcccaaacaatggattcaataagttcttgccaataaccacgcccgctgaatagaaacattaaactgaaagcccatacaaaatgagcacctaggaaaaaaagaccatatgcagataacgaagaaccataagactgaattacctgggatgcttgtgcccataagaaatcgcgcagccacccattaatagtaatcgaactctgtgcaaagtttcctccagtaatatgagttaccaccccttgatcacttatactaccccaaacatctgactgcattttccaactgaaatggaatattactaccgaaatagcattgtacatccagaatagccctaagaagacatgatcccaagcagatacttgacatgttcctcctcttccaggcccgtcacaagggaaacgaaaaccaagatttgctttatcaggtattaaacgcgagctacgggcaaataaaacacctttcaacagtatcaataccgtgacatgaattgtaaatgcatgaatatgatgtaccaaaaaatccgccgttcctaatggaataggtaacaaagctactttgccacccactgctactaactcgccgcccccccaagtcaaactggtgctcgctgtttcaccaggggctgttacaccaggtgctaaagcatgggtattttgtatccattgagcaaagactggttgtaattgtatagcagtatctgaaaacatatcttgtggacgccctaaagcactcatggtatcattatgaatatacaaaccaaaactgtggaagcctagaaatatacatacccagttgagatgtgatatgattgcatcgcgatgcctcaggacacgatctaataaatcgttgtatcgattagttggatcatagtctcttaccataaaaatagctgcatgcgcagcagcaccaactatgagaaatccaccaatccacatgtgatgtgtgaacaatgatagttgtgtagcatagtcagtagctagatatggataagggggcatggaatacatatggtgagctacaacaatggttaaagagcctaacatagccaggttaagagataattgagcatgccacgatgttgttagaatttcatataggcctttatggccttggcctgtaaatgggcctttatgagcctccaaaatatcttttagaccatgaccaataccccagttggtcctatacatatgacccgctattaggaaaagaattgcgatagctagatgatggtgtgctatatcggttaaccatagacccccagtcactggatctaatccgccacgaaaagtaagaaagtccgagtattttgaccaattcaaggtaaaaaagggggttgctccttcagcaaaacttggataaagttgagccaaaagatcccgattcaagataaattcatgaggaagtggtatttctttaggatctactccagcatttagaaattggttaatcggtaaagatacatgtacttgatgtcctgcccaagaaagggatccaagtcctagtagccccgctaaatggtgattcaacatagattctacatcttggaaccaagccaattttggcgctgctttgtgataatggaaccaaccagcaaaaagcattaaggctgcgaagaccaatgcgccaattgcggtacaataaagttgtaattcactagttattccagatgctcgccaaatctgaaaaaagccagaggttatttgtattcctcggaagcctccgcccacatctccattcaggatttcttggcccactattggccaaaccacctgagcactaggtccaatgtgagtaggatcgctcagccatgcttcgtaattggaaaaacgagcaccgtggaaatacatgccactcagccaaagaaagatgatagagagttggccgaaatgggcactaaatacttttcgagagatttcctctaaatcactggtatgactatcaaaatcgtgagcatcagcatgtaggttccagatccaagtggtagtatcaggtcccttagctattgttcttgagaaatgaccgggtttagcccattcctcgaaagaagtttttatgggatccctatctaccaaaattttgacttctggttccggcgaacgaataatcat
ttatcctactgcaataattcttgctaagaagaacgcccatgttgtggcaattccacccagaaggtaatgggttactcctacagcacgtccttgtacaatgctcaaggctctaggctgagtagcaggagcaacttttaatttattatgagcccaaacaatggattcaatcagttcttgccaataaccgcgcccgctgaatagaaacattaaactgaaagcccatacaaaatgagcacctaggaaaaaaagaccatatgcagataacgaggaaccataagactgaattacctgggatgcttgtgcccataagaaatcgcggagccacccattaatagtaatcgaactctgtgcaaagtttcctccagtaatatgagttactaccccttgatcacttatactaccccaaacatctgactgcattttccaactgaaatggaatattactaccgaaatagcattgtacatccagaataggcctaagaagacatgatcccaagcggatacttgacatgttcctcctcttccaggcccatcacaaggaaaacgaaaaccaagatttgctttatctggtattaaacgcgagctacgagcaaataaaacacctttcaacagtatcaataccgtgacatgaattgtaaatgcatgaatatgatgtaccaaaaaatctgctgtgcctaatggaataggtaacaaagctactttgccacccactgctactaactcaccgcccccccaagttaaactggtgctcgctgtttcaccaggggctgttacaccaggtgctaaagcatgggtattttgtatccattgagcaaagactggttgtaattgtatagcagtatctgaaaacatatcttgtggacgccctaaagcactcatggtatcattatgaatatacaaaccaaaactgtggaagcctagaaatatacatacccagttgagatgtgatatgattgcatcgcgatgcctcagaacacgatctaataaatcgttatatcgattagttggatcatagtctcttaccataaaaatggctgcatgcgcagcagcaccaactatgagaaatccaccaatccacatgtgatgtgtgaacaatgacagttgggtagcatagtcagtagctagatatggataagggggcatggaatacatatggtgagctacaacaatggttaaagagcctaacatagccaggttaagagataattgagcatgccatgatgttgttagaatttcatataggcctttatggccttggcctgtaaatgggcctttatgagcctccaaaatatcttttagaccatgaccaataccccagttggtcctatacatatgacccgctattaggaaaagaattgcgatagctaaatgatgatgtgctatatcggttaaccatagacccccagtcactggatctaatccgccacgaaaagtaagaaattccgagtattttgaccaattcaaggtaaaaaagggggttgctccttcagcaaaacttggataaagttgagccaaaagatcccgattcaggataaattcatgaggaagtggtatttctttaggatctactccagcatttagaaattggttaatcggtaaagatacatgtacttgatgtcctgcccaagaaagggacccaagtcctagtagccctgctaaatggtgattcaacatagattctacatcttggaaccaagccaattttggagctgctttgtgataatggaaccaaccagcaaaaagcattaaggctgcgaagaccaatgcgccaattgcggtacaataaagttgtaattcactagttattccagatgctcgccaaatctgaaaaaagccagaggttatttgtattcctcggaagcctccgcccacatctccattcaggatttcttggcccactattggccaaactacctgagcactaggtccaatgtgagtaggatcactcagccatgcttcataattggaaaaacgagcaccgtggaaatacatgccactcagccaaagaaagatgatagagagttggccgaaatgagcactaaatacttttcgagagatttcctccaaatcactggtatgactatcaaaatcgtgagcatcagcatgtaggttccagatccaagtggtagtatcaggtcccttagctattgttcttgagaaatgaccgggtttagcccattcctcgaaagaagtttttatgggatccctatctaccaaaattttgacttctggttccggcgaacgaataatcat
ttatcctactgcaataattcttgctaagaagaacgcccatgttgtggcaattccacccagaaggtaatgggttactcctacagcacgtccttgtacaatgctcaaggctctaggctgagtagcaggagcaacttttaatttattatgagcccaaacaatggattcaataagttcttgccaataaccacgcccgctgaatagaaacattaaactgaaagcccatacaaaatgagcacctaggaaaaaaagaccatatgcagataacgaagaaccataagactgaattacctgggatgcttgtgcccataagaaatcgcggagccacccattaatagtaatcgaactctgtgcaaagtttcctccagtaatatgagttaccaccccttgatcacttatactaccccaaacatctgactgcattttccaactgaaatggaatattactaccgaaatggcattgtacatccagaatagtcctaagaagacatgatcccaagcagatacttgacatgttcctcctcttccaggcccatcacaagggaaacgaaaaccaagatttgctttatctggtattaaacgcgagctacgagcaaataaaacacctttcaacagtatcaataccgtgacatgaattgtaaatgcatgaatatgatgtaccaaaaaatctgccgttcctaatggaataggtaacaaagctactttgccacccactgttactaactcaccgcctccccaagtcaaactggtgctcgctgtttcaccaggggctgttacaccaggtgctaaagcatgggtattttgtatccattgagcaaagactggttgtaattgtatagcagtatctgaaaacatatcttgtggacgccctaaagcactcatggtatcattatgaatatacaaaccaaaactgtggaagcctagaaatatacagacccagttgagatgtgatatgattgcatcgcgatgcctcaggacacgatctaataaatcgttgtatcgattagttggatcatagtctcttaccataaaaatggctgcatgcgcagcagcaccaactatgagaaatccgccaatccacatgtgatgtgtgaacaatgacagttgtgtagcatagtcagtagctagatatggataagggggcatggaatacatatggtgagctacaacaatggttaaagagcctaacatagccaggttaagagataattgagcatgccatgatgttgttagaatttcatataggcctttatggccttggcctgtaaatgggcctttatgagcctccaaaatatcttttagaccatgaccaataccccagttggtcctatacatatgacccgctagtaggaaaagaattgcgatagctaaatgatgatgtgctatatcggttaaccatagacccccagttactggatctaatccgccacgaaaagtaagaaattccgagtattttgaccaattcaaagtaaaaaagggggttgctccttcagcaaaacttggataaagttgagccaaaagatcccgattcaagataaattcatgaggaagtggtatttctttaggatctactccagcatttagaaattggttaatcggtaaagatacatgtacttgatgtcctgcccaagaaagggacccaagtcctagtagccctgctaaatggtgatttaacatagattctacatcttggaaccaagccaattttggagctgctttgtgataatggaaccaaccagcaaaaagcattaaggctgcgaagaccaatgcgccaattgcggtagaataaagttgtaattcactagttattccagatgctctccaaatctgaaaaaagccagaggttatttgtattcctcggaagcctccgcccacatctccattcaggatttcttggcccactattggccaaaccacctgagcactaggtccaatgtgagtaggatcactcagccatgcttcataattggaaaaacgagcaccgtggaaatacatgccactcagccaaagaaagattatagagagttggccgaaatgggcactaaatacttttcgagagatttcctccaaatcactggtatgactatcaaaatcgtgagcatcagcatgtaggttccagatccaagtggtagtatcaggtcccttagctattgttcttgagaaatgaccgggtttagcccattcctcgaaagaagtttttatgggatccctatctaccaaaattttgacttctggttccggcgaacgaataatcat
ttatcctactgcaataattcttgctaagaagaacgcccatgttgtggcaattccacccagaaggtaatgggttactcctacagcacgtccttgtacaatgctcaaggctctaggctgagtagcaggagcaacttttaatttattatgagcccaaacaatggattcaatcagttcttgccaataaccgcgcccgctgaatagaaacattaaactgaaagcccatacaaaatgagcacctaggaaaaaaagaccatatgcagataacgaggaaccataagactgaattacctgggatgcttgtgcccataagaaatcgcggagccacccattaatagtaatcgaactctgtgcaaagtttcctccagtaatatgagttactaccccttgatcacttatactaccccaaacatctgactgcattttccaactgaaatggaatattactaccgaaatagcattgtacatccagaataggcctaagaagacatgatcccaagcggatacttgacatgttcctcctcttccaggcccatcacaaggaaaacgaaaaccaagatttgctttatctggtattaaacgcgagctacgagcaaataaaacacctttcaacagtatcaataccgtgacatgaattgtaaatgcatgaatatgatgtaccaaaaaatctgctgtgcctaatggaataggtaacaaagctactttgccacccactgctactaactcaccgcccccccaagttaaactggtgctcgctgtttcaccaggggctgttacaccaggtgctaaagcatgggtattttgtatccattgagcaaagactggttgtaattgtatagcagtatctgaaaacatatcttgtggacgccctaaagcactcatggtatcattatgaatatacaaaccaaaactgtggaagcctagaaatatacatacccagttgagatgtgatatgattgcatcgcgatgcctcagaacacgatctaataaatcgttatatcgattagttggatcatagtctcttaccataaaaatggctgcatgcgcagcagcaccaactatgagaaatccaccaatccacatgtgatgtgtgaacaatgacagttgggtagcatagtcagtagctagatatggataagggggcatggaatacatatggtgagctacaacaatggttaaagagcctaacatagccaggttaagagataattgagcatgccatgatgttgttagaatttcatataggcctttatggccttggcctgtaaatgggcctttatgagcctccaaaatatcttttagaccatgaccaataccccagttggtcctatacatatgacccgctattaggaaaagaattgcgatagctaaatgatgatgtgctatatcggttaaccatagacccccagtcactggatctaatccgccacgaaaagtaagaaattccgagtattttgaccaattcaaggtaaaaaagggggttgctccttcagcaaaacttggataaagttgagccaaaagatcccgattcaggataaattcatgaggaagtggtatttctttaggatctactccagcatttagaaattggttaatcggtaaagatacatgtacttgatgtcctgcccaagaaagggacccaagtcctagtagccctgctaaatggtgattcaacatagattctacatcttggaaccaagccaattttggagctgctttgtgataatggaaccaaccagcaaaaagcattaaggctgcgaagaccaatgcgccaattgcggtacaataaagttgtaattcactagttattccagatgctcgccaaatctgaaaaaagccagaggttatttgtattcctcggaagcctccgcccacatctccattcaggatttcttggcccactattggccaaactacctgagcactaggtccaatgtgagtaggatcactcagccatgcttcataattggaaaaacgagcaccgtggaaatacatgccactcagccaaagaaagatgatagagagttggccgaaatgagcactaaatacttttcgagagatttcctccaaatcactggtatgactatcaaaatcgtgagcatcagcatgtaggttccagatccaagtggtagtatcaggtcccttagctattgttcttgagaaatgaccgggtttagcccattcctcgaaagaagtttttatgggatccctatctaccaaaattttgacttctggttccggcgaacgaataatcat
ttatcctactgcaataattcttgctaagaagaacgcccatgttgtggcaattccacccagaaggtaatgggttactcctacagcacgtccttgtacaatgctcaaggctctaggctgagtagcaggagcaacttttaatttattatgagcccaaacaatggattcaataagttcttgccaataaccacgcccgctgaatagaaacattaaactgaaagcccagacaaaatgagcacctaggaaaaaaagaccatatgcagataacgaagaaccataagactgaattacctgggatgcttgtgcccataagaaatcgcggagccacccattaatagtaatcgaactctgtgcaaagtttcctccagtaatatgagttaccaccccttgatcacttatactaccccaaacatctgactgcattttccaactgaaatggaatattactaccgaaatagcattgtacatccagaatagtcctaagaagacatgatcccaagcggatacttgacatgttcctcctcttccaggcccatcacaagggaaacgaaaaccaagatttgctttatctggtattaaacgcgagctacgagcaaataaaacacctttcaacagtatcaataccgtgacatgaattgtaaatgcatgaatatgatgtaccaaaaaatctgccgttcctaatggaataggtaacaaagctactttgccacccactgctactaactcaccgcccccccaagtcaaactagtgctcgcggtttcaccaggggctgttacaccaggtgctaaagcatgggtattttgtatccattgagcaaagactggttgtaattgtatagcagtatctgaaaacatatcttgtggacgccctaaagcactcatagtatcattatgaatatacaaaccaaaactgtggaagcctagaaatatacatacccagttgagatgtgatatgattgcatcgcgatgcctcaggacacgatctaataaatcgttgtatcgattagttggatcatagtctcttaccataaaaatggctgcatgcgcagcagcaccaactatgagaaatccaccaatccacatgtgatgtgtgaacaatgacagttgtgtagcatagtcagtagctagatatggataagggggcatggaatacatatggtgagctacaacaatggttaaagagcctaacatagccaggttaagagataattgagcatgccatgatgttgttagaatttcatataggcctttatggccttggcctgtaaatgggcctttatgagcctccaaaatatcttttagaccatgaccaataccccagttggtcctatacatatgacccgctattaggaaaagaattgcgatagctaaatgatgatgtgctatatcggttaaccatagacccccagtcactggatctaatccgccacgaaaagtaagaaattccgagtattttgaccaattcaaggtaaaaaagggggttgctccttcagcaaaacttggataaagttgagccaaaagatcccgattcaagataaattcatgaggaagtggtatttctttaggatccactccagcatttagaaattggttaatcggtaaagatacatgtacttgatgtcctgcccaagaaagggacccaagtcctagtagccctgctaaatggtgattcaacatagattctacatcttggaaccaagccaattttggagctgctttgtgataatggaaccaaccagcaaaaagcattaaggctgcgaagaccaatgcgccaattgcggtacaataaagttgtaattcactagttattccagatgctcgccaaatctgaaaaaagccagaggttatttgtattcctcggaagcctccgcccacatctccattcaggatttcttggcccactattggccaaaccacctgagcactaggtccaatgtgagtaggatcactcagccatgcttcataattggaaaaacgagcaccgtggaaatacatgccactcaaccaaagaaagatgatagagagttggccgaaatgggcactaaatacttttcgagagatttcctctaaatcactggtatgactatcaaaatcgtgagcatcagcatgtaggttccagatccaagtggtagtatcaggtcccttagctattgttcttgagaaatgaccgggtttagcccattcctcgaaagaagtttttatgggatccctatctaccaaaattttgacttctggttccggcgaacgaataatcat
ttatcctactgcaataattcttgctaagaagaacgcccatgttgtggcaattccacccagaaggtaatgggttactcctacagcacgtccttgtacaatgctcaaggctctaggctgagtagcaggagcaacttttaatttattatgagcccaaacaatggattcaatcagttcttgccaataaccgcgcccgctgaatagaaacattaaactgaaagcccatacaaaatgagcacctaggaaaaaaagaccatatgcagataacgaggaaccataagactgaattacctgggatgcttgtgcccataagaaatcgcgaagccacccattaatagtaatcgaactctgtgcaaagtttcctccagtaatatgagttactaccccttgatcacttatactaccccaaacatctgactgcattttccaactgaaatggaatattactaccgaaatagcattgtacatccagaatagtcctaagaagacatgatcccaagcggatacttgacatgttcctcctcttccaggcccatcacaaggaaaacgaaaaccaagatttgctttatctggtattaaacgcgagctacgagcaaataaaacacctttcaacagtatcaataccgtgacatgaattgtaaatgcatgaatatgatgtaccaaaaaatctgctgtgcctaatggaataggtaacaaagctactttgccacccactgctactaactcaccgcccccccaagttaaactggtgctcgctgtttcaccaggggctgttacaccaggtgctaaagcatgggtattttgtatccattgagcaaagactggttgtaattgtatagcagtatctgaaaacatatcttgtggacgccctaaagcactcatggtatcattatgaatatacaaaccaaaactgtggaagcctagaaatatacatacccagttgagatgtgatatgattgcatcgcgatgcctcagaacacgatctaataaatcgttatatcgattagttggatcatagtctcttaccataaaaatggctgcatgcgcagcagcaccaactatgagaaatccaccaatccacatgtgatgtgtgaacaatgacagttgggtagcatagtcagtagctagatatggataagggggcatggaatacatatggtgagctacaacaatggttaaagagcctaacatagccaggttaagagataattgagcatgccatgatgttgttagaatttcatataggcctttatggccttggcctgtaaatgggcctttatgagcctccaaaatatcttttagaccatgaccaataccccagttggtcctatacatatgacccgctattaggaaaagaattgcgatagctaaatgatgatgtgctatatcggttaaccatagacccccagtcactggatctaatccgccacgaaaagtaagaaattccgagtattttgaccaattcaaggtaaaaaagggggttgctccttcagcaaaacttggataaagttgagccaaaagatcccgattcaggataaattcatgaggaagtggtatttctttaggatctactccagcatttagaaattggttaatcggtaaagatacatgtacttgatgtcctgcccaagaaagggacccaagtcctagtagccctgctaaatggtgattcaacatagattctacatcttggaaccaagccaattttggagctgctttgtgataatggaaccaaccagcaaaaagcattaaggctgcgaagaccaatgcgccaattgcggtacaataaagttgtaattcactagttattccagatgctcgccaaatctgaaaaaagccagaggttatttgtattcctcggaagcctccgcccacatctccattcaggatttcttggcccactattggccaaaccacctgagcactaggtccaatgtgagtaggatcactcagccatgcttcataattggaaaaacgagcaccgtggaaatacatgccactcagccaaagaaagatgatagagagttggccgaaatgagcactaaatacttttcgagagatttcctccaaatcactggtatgactatcaaaatcgtgagcatcagcatgtaggttccagatccaagtggtagtatcaggtcccttagctattgttcttgagaaatgaccgggtttagcccattcctcgaaagaagtttttatgggatccctatctaccaaaattttgacttctggttccggcgaacgaataatcat
ttatcctactgcaataattcttgctaagaagaacgcccatgttgtggcaattccacccagaaggtaatgggttactcctacagcacgtccttgtacaatgctcaaggctctaggctgagtagcaggagcaacttttaatttattatgagcccaaacaatggattcaatcagttcttgccaataaccgcgcccgctgaatagaaacattaaactgaaagcccatacaaaatgagcacctaggaaaaaaagaccatatgcagataacgaggaaccataagactgaattacctgggatgcttgtgcccataagaaatcgcggagccacccattaatagtaatcgaactctgtgcaaagtttcctccagtaatatgagttactaccccttgatcacttatactaccccaaacatctgactgcattttccaactgaaatggaatattactaccgaaatagcattgtacatccagaatagtcctaagaagacatgatcccaagcggatacttgacatgttcctcctcttccaggcccatcacaaggaaaacgaaaaccaagatttgctttatctggtattaaacgcgagctacgagcaaataaaacacctttcaacagtatcaataccgtgacatgaattgtaaatgcatgaatatgatgtaccaaaaaatctgctgtgcctaatggaataggtaacaaagctactttgccacccactgctactaactcaccgcccccccaagttaaactggtgctcgctgtttcaccaggggctgttacaccaggtgctaaagcatgggtattttgtatccattgagcaaagactggttgtaattgtatagcagtatctgaaaacatatcttgtggacgccctaaagcactcatggtatcattatgaatatacaaaccaaaactgtggaagcctagaaatatacatacccagttgagatgtgatatgattgcatcgcgatgcctcagaacacgatctaataaatcgttatatcgattagttggatcatagtctcttaccataaaaatggctgcatgcgcagcagcaccaactatgagaaatccaccaatccacatgtgatgtgtgaacaatgacagttgggtagcatagtcagtagctagatatggataagggggcatggaatacatatggtgagctacaacaatggttaaagagcctaacatagccaggttaagagataattgagcatgccatgatgttgttagaatttcatataggcctttatggccttggcctgtaaatgggcctttatgagcctccaaaatatcttttagaccatgaccaataccccagttggtcctatacatatgacccgctattaggaaaagaattgcgatagctaaatgatgatgtgctatatcggttaaccatagacccccagtcactggatctaatccgccacgaaaagtaagaaattccgagtattttgaccaattcaaggtaaaaaagggggttgctccttcagcaaaacttggataaagttgagccaaaagatcccgattcaggataaattcatgaggaagtggtatttctttaggatctactccagcatttagaaattggttaatcggtaaagatacatgtacttgatgtcctgcccaagaaagggacccaagtcctagtagccctgctaaatggtgattcaacatagattctacatcttggaaccaagccaattttggagctgctttgtgataatggaaccaaccagcaaaaagcattaaggctgcgaagaccaatgcgccaattgcggtacaataaagttgtaattcactagttattccagatgctcgccaaatctgaaaaaagccagaggttatttgtattcctcggaagcctccgcccacatctccattcaggatttcttggcccactattggccaaaccacctgagcactaggtccaatgtgagtaggatcactcagccatgcttcataattggaaaaacgagcaccgtggaaatacatgccactcagccaaagaaagatgatagagagttggccgaaatgagcactaaatacttttcgagagatttcctccaaatcactggtatgactatcaaaatcgtgagcatcagcatgtaggttccagatccaagtggtagtatcaggtcccttagctattgttcttgagaaatgaccgggtttagcccattcctcgaaagaagtttttatgggatccctatctaccaaaattttgacttctggttccggcgaacgaataatcat
ttatcctactgcaataattcttgctaagaagaacgcccatgttgtggcaattccacccagaaggtaatgggttactcctacagcacgtccttgtacaatgctcaaggctctaggctgagtagcaggagcaacttttaatttattatgagcccaaacaatggattcaataagttcttgccaataaccacgcccgctgaatagaaacattaaactgaaagcccagacaaaatgagcacctaggaaaaaaagaccatatgcagataacgaagaaccataagactgaattacctgggatgcttgtgcccataagaaatcgcggagccacccattaatagtaatcgaactctgtgcaaagtttcctccagtaatatgagttaccaccccttgatcacttatactaccccaaacatctgactgcattttccaactgaaatggaatattactaccgaaatagcattgtacatccagaatagtcctaagaagacatgatcccaagcggatacttgacatgttcctcctcttccaggcccatcacaagggaaacgaaaaccaagatttgctttatctggtattaaacgcgagctacgagcaaataaaacacctttcaacagtatcaataccgtgacatgaattgtaaatgcatgaatatgatgtaccaaaaaatctgccgttcctaatggaataggtaacaaagctactttgccacccactgctactaactcaccgcccccccaagtcaaactggtgctcgcggtttcaccaggggctgttacaccaggtgctaaagcatgggtattttgtatccattgagcaaagactggttgtaattgtatagcagtatctgaaaacatatcttgtggacgccctaaagcactcatagtatcattatgaatatacaaaccaaaactgtggaagcctagaaatatacatacccagttgagatgtgatatgattgcatcgcgatgcctcaggacacgatctaataaatcgttgtatcgattagttggatcatagtctcttaccataaaaatggctgcatgcgcagcagcaccaactatgagaaatccaccaatccacatgtgatgtgtgaacaatgacagttgtgtagcatagtcagtagctagatatggataagggggcatggaatacatatggtgagctacaacaatggttaaagagcctaacatagccaggttaagagataattgagcatgccatgatgttgttagaatttcatataggcctttatggccttggcctgtaaatgggcctttatgagcctccaaaatatcttttagaccatgaccaataccccagttggtcctatacatatgacccgctattaggaaaagaattgcgatagctaaatgatgatgtgctatatcggttaaccatagacccccagtcactggatctaatccgccacgaaaagtaagaaattccgagtattttgaccaattcaaggtaaaaaagggggttgctccttcagcaaaacttggataaagttgagccaaaagatcccgattcaagataaattcatgaggaagtggtatttctttaggatccactccagcatttagaaattggttaatcggtaaagatacatgtacttgatgtcctgcccaagaaagggacccaagtcctagtagccctgctaaatggtgattcaacatagattctacatcttggaaccaagccaattttggagctgctttgtgataatggaaccaaccagcaaaaagcattaaggctgcgaagaccaatgcgccaattgcggtacaataaagttgtaattcactagttattccagatgctcgccaaatctgaaaaaagccagaggttatttggattcctcggaagcctccgcccacatctccattcaggatttcttggcccactattggccaaaccacctgagcactaggtccaatgtgagtaggatcactcagccatgcttcataattggaaaaacgagcaccgtggaaatacatgccactcaaccaaagaaagatgatagagagttggccgaaatgggcactaaatacttttcgagagatttcctctaaatcactggtatgactatcaaaatcgtgagcatcagcatgtaggttccagatccaagtggtagtatcaggtcccttagctattgttcttgagaaatgaccgggtttagcccattcctcgaaagaagtttttatgggatccctatctaccaaaattttgacttctggttccggcgaacgaataatcat
ttatcctactgcaataattcttgctaagaagaacgcccatgttgtggcaattccacccagaaggtaatgggttactcctacagcacgtccttgtacaatgctcaaggctctaggctgagtagcaggagcaacttttaatttattatgagcccaaacaatggattcaatcagttcttgccaataaccgcgcccgctgaatagaaacattaaactgaaagcccatacaaaatgagcacctaggaaaaaaagaccatatgcagataacgaggaaccataagactgaattacctgggatgcttgtgcccataagaaatcgcggagccacccattaatagtaatcgaactctgtgcaaagtttcctccagtaatatgagttactaccccttgatcacttatactaccccaaacatctgactgcattttccaactgaaatggaatattactaccgaaatagcattgtacatccagaataggcctaagaagacatgatcccaagcggatacttgacatgttcctcctcttccaggcccatcacaaggaaaacgaaaaccaagatttgctttatctggtattaaacgcgagctacgagcaaataaaacacctttcaacagtatcaataccgtgacatgaattgtaaatgcatgaatatgatgtaccaaaaaatctgctgtgcctaatggaataggtaacaaagctactttgccacccactgctactaactcaccgcccccccaagttaaactggtgctcgctgtttcaccaggggctgttacaccaggtgctaaagcatgggtattttgtatccattgagcaaagactggttgtaattgtatagcagtatctgaaaacatatcttgtggacgccctaaagcactcatggtatcattatgaatatacaaaccaaaactgtggaagcctagaaatatacatacccagttgagatgtgatatgattgcatcgcgatgcctcagaacacgatctaataaatcgttatatcgattagttggatcatagtctcttaccataaaaatggctgcatgcgcagcagcaccaactatgagaaatccaccaatccacatgtgatgtgtgaacaatgacagttgggtagcatagtcagtagctagatatggataagggggcatggaatacatatggtgagctacaacaatggttaaagagcctaacatagccaggttaagagataattgagcatgccatgatgttgttagaatttcatataggcctttatggccttggcctgtaaatgggcctttatgagcctccaaaatatcttttagaccatgaccaataccccagttggtcctatacatatgacccgctattaggaaaagaattgcgatagctaaatgatgatgtgctatatcggttaaccatagacccccagtcactggatctaatccgccacgaaaagtaagaaattccgagtattttgaccaattcaaggtaaaaaagggggttgctccttcagcaaaacttggataaagttgagccaaaagatcccgattcaggataaattcatgaggaagtggtatttctttaggatctactccagcatttagaaattggttaatcggtaaagatacatgtacttgatgtcctgcccaagaaagggacccaagtcctagtagccctgctaaatggtgattcaacatagattctacatcttggaaccaagccaattttggagctgctttgtgataatggaaccaaccagcaaaaagcattaaggctgcgaagaccaatgcgccaattgcggtacaataaagttgtaattcactagttattccagatgctcgccaaatctgaaaaaagccagaggttatttgtattcctcggaagcctccgcccacatctccattcaggatttcttggcccactattggccaaactacctgagcactaggtccaatgtgagtaggatcactcagccatgcttcataattggaaaaacgagcaccgtggaaatacatgccactcagccaaagaaagatgatagagagttggccgaaatgagcactaaatacttttcgagagatttcctccaaatcactggtatgactatcaaaatcgtgagcatcagcatgtaggttccagatccaagtggtagtatcaggtcccttagctattgttcttgagaaatgaccgggtttagcccattcctcgaaagaagtttttatgggatccctatctaccaaaattttgacttctggttccggcgaacgaataatcat
ttatcctactgcaataattcttgctaagaagaacgcccatgttgtggcaattccacccagaaggtaatgggttactcctacagcacgtccttgtacaatgctcaaggctctaggctgagtagcaggagcaacttttaatttattatgagcccaaacaatggattcaatcagttcttgccaataaccgcgcccgctgaatagaaacattaaactgaaagcccatacaaaatgagcacctaggaaaaaaagaccatatgcagataacgaggaaccataagactgaattacctgggatgcttgtgcccataagaaatcgcggagccacccattaatagtaatcgaactctgtgcaaagtttcctccagtaatatgagttactaccccttgatcacttatactaccccaaacatctgactgcattttccaactgaaatggaatattactaccgaaatagcattgtacatccagaataggcctaagaagacatgatcccaagcggatacttgacatgttcctcctcttccaggcccatcacaaggaaaacgaaaaccaagatttgctttatctggtattaaacgcgagctacgagcaaataaaacacctttcaacagtatcaataccgtgacatgaattgtaaatgcatgaatatgatgtaccaaaaaatctgctgtgcctaatggaataggtaacaaagctactttgccacccactgctactaactcaccgcccccccaagttaaactggtgctcgctgtttcaccaggggctgttacaccaggtgctaaagcatgggtattttgtatccattgagcaaagactggttgtaattgtatagcagtatctgaaaacatatcttgtggacgccctaaagcactcatggtatcattatgaatatacaaaccaaaactgtggaagcctagaaatatacatacccagttgagatgtgatatgattgcatcgcgatgcctcagaacacgatctaataaatcgttatatcgattagttggatcatagtctcttaccataaaaatggctgcatgcgcagcagcaccaactatgagaaatccaccaatccacatgtgatgtgtgaacaatgacagttgggtagcatagtcagtagctagatatggataagggggcatggaatacatatggtgagctacaacaatggttaaagagcctaacatagccaggttaagagataattgagcatgccatgatgttgttagaatttcatataggcctttatggccttggcctgtaaatgggcctttatgagcctccaaaatatcttttagaccatgaccaataccccagttggtcctatacatatgacccgctattaggaaaagaattgcgatagctaaatgatgatgtgctatatcggttaaccatagacccccagtcactggatctaatccgccacgaaaagtaagaaattccgagtattttgaccaattcaaggtaaaaaagggggttgctccttcagcaaaacttggataaagttgagccaaaagatcccgattcaggataaattcatgaggaagtggtatttctttaggatctactccagcatttagaaattggttaatcggtaaagatacatgtacttgatgtcctgcccaagaaagggacccaagtcctagtagccctgctaaatggtgattcaacatagattctacatcttggaaccaagccaattttggagctgctttgtgataatggaaccaaccagcaaaaagcattaaggctgcgaagaccaatgcgccaattgcggtacaataaagttgtaattcactagttattccagatgctcgccaaatctgaaaaaagccagaggttatttgtattcctcggaagcctccgcccacatctccattcaggatttcttggcccactattggccaaactacctgagcactaggtccaatgtgagtaggatcactcagccatgcttcataattggaaaaacgagcaccgtggaaatacatgccactcagccaaagaaagatgatagagagttggccgaaatgagcactaaatacttttcgagagatttcctccaaatcactggtatgactatcaaaatcgtgagcatcagcatgtaggttccagatccaagtggtagtatcaggtcccttagctattgttcttgagaaatgaccgggtttagcccattcctcgaaagaagtttttatgggatccctatctaccaaaattttgacttctggttccggcgaacgaataatcat
ttatcctactgcaataattcttgctaagaagaacgcccatgttgtggcaattccacccagaaggtaatgggttactcctacagcacgtccttgtacaatgctcaaggctctaggctgagtagcaggagcaacttttaatttattatgagcccaaacaatggattcaatcagttcttgccaataaccgcgcccgctgaatagaaacattaaactgaaagcccatacaaaatgagcacctaggaaaaaaagaccatatgcagataacgaggaaccataagactgaattacctgggatgcttgtgcccataagaaatcgcggagccacccattaatagtaatcgaactctgtgcaaagtttcctccagtaatatgagttactaccccttgatcacttatactaccccaaacatctgactgcattttccaactgaaatggaatattactaccgaaatagcattgtacatccagaataggcctaagaagacatgatcccaagcggatacttgacatgttcctcctcttccaggcccatcacaaggaaaacgaaaaccaagatttgctttatctggtattaaacgcgagctacgagcaaataaaacacctttcaacagtatcaataccgtgacatgaattgtaaatgcatgaatatgatgtaccaaaaaatctgctgtgcctaatggaataggtaacaaagctactttgccacccactgctactaactcaccgcccccccaagttaaactggtgctcgctgtttcaccaggggctgttacaccaggtgctaaagcatgggtattttgtatccattgagcaaagactggttgtaattgtatagcagtatctgaaaacatatcttgtggacgccctaaagcactcatggtatcattatgaatatacaaaccaaaactgtggaagcctagaaatatacatacccagttgagatgtgatatgattgcatcgcgatgcctcagaacacgatctaataaatcgttatatcgattagttggatcatagtctcttaccataaaaatggctgcatgcgcagcagcaccaactatgagaaatccaccaatccacatgtgatgtgtgaacaatgacagttgggtagcatagtcagtagctagatatggataagggggcatggaatacatatggtgagctacaacaatggttaaagagcctaacatagccaggttaagagataattgagcatgccatgatgttgttagaatttcatataggcctttatggccttggcctgtaaatgggcctttatgagcctccaaaatatcttttagaccatgaccaataccccagttggtcctatacatatgacccgctattaggaaaagaattgcgatagctaaatgatgatgtgctatatcggttaaccatagacccccagtcactggatctaatccgccacgaaaagtaagaaattccgagtattttgaccaattcaaggtaaaaaagggggttgctccttcagcaaaacttggataaagttgagccaaaagatcccgattcaggataaattcatgaggaagtggtatttctttaggatctactccagcatttagaaattggttaatcggtaaagatacatgtacttgatgtcctgcccaagaaagggacccaagtcctagtagccctgctaaatggtgattcaacatagattctacatcttggaaccaagccaattttggagctgctttgtgataatggaaccaaccagcaaaaagcattaaggctgcgaagaccaatgcgccaattgcggtacaataaagttgtaattcactagttattccagatgctcgccaaatctgaaaaaagccagaggttatttgtattcctcggaagcctccgcccacatctccattcaggatttcttggcccactattggccaaactacctgagcactaggtccaatgtgagtaggatcactcagccatgcttcataattggaaaaacgagcaccgtggaaatacatgccactcagccaaagaaagatgatagagagttggccgaaatgagcactaaatacttttcgagagatttcctccaaatcactggtatgactatcaaaatcgtgagcatcagcatgtaggttccagatccaagtggtagtatcaggtcccttagctattgttcttgagaaatgaccgggtttagcccattcctcgaaagaagtttttatgggatccctatctaccaaaattttgacttctggttccggcgaacgaataatcat
ttatcctactgcaataattcttgctaagaagaacgcccatgttgtggcaattccacccagaaggtaatgggttactcctacagcacgtccttgtacaatgctcaaggctctaggctgagtagcaggagcaacttttaatttattatgagcccaaacaatggattcaatcagttcttgccaataaccgcgcccgctgaatagaaacattaaactgaaagcccatacaaaatgagcacctaggaaaaaaagaccatatgcagataacgaggaaccataagactgaattacctgggatgcttgtgcccataagaaatcgcggagccacccattaatagtaatcgaactctgtgcaaagtttcctccagtaatatgagttactaccccttgatcacttatactaccccaaacatctgactgcattttccaactgaaatggaatattactaccgaaatagcattgtacatccagaataggcctaagaagacatgatcccaagcggatacttgacatgttcctcctcttccaggcccatcacaaggaaaacgaaaaccaagatttgctttatctggtattaaacgcgagctacgagcaaataaaacacctttcaacagtatcaataccgtgacatgaattgtaaatgcatgaatatgatgtaccaaaaaatctgctgtgcctaatggaataggtaacaaagctactttgccacccactgctactaactcaccgcccccccaagttaaactggtgctcgctgtttcaccaggggctgttacaccaggtgctaaagcatgggtattttgtatccattgagcaaagactggttgtaattgtatagcagtatctgaaaacatatcttgtggacgccctaaagcactcatggtatcattatgaatatacaaaccaaaactgtggaagcctagaaatatacatacccagttgagatgtgatatgattgcatcgcgatgcctcagaacacgatctaataaatcgttatatcgattagttggatcatagtctcttaccataaaaatggctgcatgcgcagcagcaccaactatgagaaatccaccaatccacatgtgatgtgtgaacaatgacagttgggtagcatagtcagtagctagatatggataagggggcatggaatacatatggtgagctacaacaatggttaaagagcctaacatagccaggttaagagataattgagcatgccatgatgttgttagaatttcatataggcctttatggccttggcctgtaaatgggcctttatgagcctccaaaatatcttttagaccatgaccaataccccagttggtcctatacatatgacccgctattaggaaaagaattgcgatagctaaatgatgatgtgctatatcggttaaccatagacccccagtcactggatctaatccgccacgaaaagtaagaaattccgagtattttgaccaattcaaggtaaaaaagggggttgctccttcagcaaaacttggataaagttgagccaaaagatcccgattcaggataaattcatgaggaagtggtatttctttaggatctactccagcatttagaaattggttaatcggtaaagatacatgtacttgatgtcctgcccaagaaagggacccaagtcctagtagccctgctaaatggtgattcaacatagattctacatcttggaaccaagccaattttggagctgctttgtgataatggaaccaaccagcaaaaagcattaaggctgcgaagaccaatgcgccaattgcggtacaataaagttgtaattcactagttattccagatgctcgccaaatctgaaaaaagccagaggttatttgtattcctcggaagcctccgcccacatctccattcaggatttcttggcccactattggccaaactacctgagcactaggtccaatgtgagtaggatcactcagccatgcttcataattggaaaaacgagcaccgtggaaatacatgccactcagccaaagaaagatgatagagagttggccgaaatgagcactaaatacttttcgagagatttcctccaaatcactggtatgactatcaaaatcgtgagcatcagcatgtaggttccagatccaagtggtagtatcaggtcccttagctattgttcttgagaaatgaccgggtttagcccattcctcgaaagaagtttttatgggatccctatctaccaaaattttgacttctggttccggcgaacgaataatcat
ttatcctactgcaataattcttgctaagaagaacgcccatgttgtggcaattccacccagaaggtaatgggttactcctacagcacgtccttgtacaatgctcaaggctctaggctgagtagcaggagcaacttttaatttattatgagcccaaacaatggattcaatcagttcttgccaataaccgcgcccgctgaatagaaacattaaactgaaagcccatacaaaatgagcacctaggaaaaaaagaccatatgcagataacgaggaaccataagactgaattacctgggatgcttgtgcccataagaaatcgcggagccacccattaatagtaatcgaactctgtgcaaagtttcctccagtaatatgagttactaccccttgatcacttatactaccccaaacatctgactgcattttccaactgaaatggaatattactaccgaaatagcattgtacatccagaataggcctaagaagacatgatcccaagcggatacttgacatgttcctcctcttccaggcccatcacaaggaaaacgaaaaccaagatttgctttatctggtattaaacgcgagctacgagcaaataaaacacctttcaacagtatcaataccgtgacatgaattgtaaatgcatgaatatgatgtaccaaaaaatctgctgtgcctaatggaataggtaacaaagctactttgccacccactgctactaactcaccgcccccccaagttaaactggtgctcgctgtttcaccaggggctgttacaccaggtgctaaagcatgggtattttgtatccattgagcaaagactggttgtaattgtatagcagtatctgaaaacatatcttgtggacgccctaaagcactcatggtatcattatgaatatacaaaccaaaactgtggaagcctagaaatatacatacccagttgagatgtgatatgattgcatcgcgatgcctcagaacacgatctaataaatcgttatatcgattagttggatcatagtctcttaccataaaaatggctgcatgcgcagcagcaccaactatgagaaatccaccaatccacatgtgatgtgtgaacaatgacagttgggtagcatagtcagtagctagatatggataagggggcatggaatacatatggtgagctacaacaatggttaaagagcctaacatagccaggttaagagataattgagcatgccatgatgttgttagaatttcatataggcctttatggccttggcctgtaaatgggcctttatgagcctccaaaatatcttttagaccatgaccaataccccagttggtcctatacatatgacccgctattaggaaaagaattgcgatagctaaatgatgatgtgctatatcggttaaccatagacccccagtcactggatctaatccgccacgaaaagtaagaaattccgagtattttgaccaattcaaggtaaaaaagggggttgctccttcagcaaaacttggataaagttgagccaaaagatcccgattcaggataaattcatgaggaagtggtatttctttaggatctactccagcatttagaaattggttaatcggtaaagatacatgtacttgatgtcctgcccaagaaagggacccaagtcctagtagccctgctaaatggtgattcaacatagattctacatcttggaaccaagccaattttggagctgctttgtgataatggaaccaaccagcaaaaagcattaaggctgcgaagaccaatgcgccaattgcggtacaataaagttgtaattcactagttattccagatgctcgccaaatctgaaaaaagccagaggttatttgtattcctcggaagcctccgcccacatctccattcaggatttcttggcccactattggccaaactacctgagcactaggtccaatgtgagtaggatcactcagccatgcttcataattggaaaaacgagcaccgtggaaatacatgccactcagccaaagaaagatgatagagagttggccgaaatgagcactaaatacttttcgagagatttcctccaaatcactggtatgactatcaaaatcgtgagcatcagcatgtaggttccagatccaagtggtagtatcaggtcccttagctattgttcttgagaaatgaccgggtttagcccattcctcgaaagaagtttttatgggatccctatctaccaaaattttgacttctggttccggcgaacgaataatcat
ttatcctactgcaataattcttgctaagaagaacgcccatgttgtggcaattccacccagaaggtaatgggttactcctacagcacgtccttgtacaatgctcaaggctctaggctgagtagcaggagcaacttttaatttattatgagcccaaacaatggattcaataagttcttgccaataaccacgcccgctgaatagaaacattaaactgaaagcccagacaaaatgagcacctaggaaaaaaagaccatatgcagataacgaagaaccataagactgaattacctgggatgcttgtgcccataagaaatcgcggagccacccattaatagtaatcgaactctgtgcaaagtttcctccagtaatatgagttaccaccccttgatcacttatactaccccaaacatctgactgcattttccaactgaaatggaatattactaccgaaatagcattgtacatccagaatagtcctaagaagacatgatcccaagcggatacttgacatgttcctcctcttccaggcccatcacaagggaaacgaaaaccaagatttgctttatctggtattaaacgcgagctacgagcaaataaaacacctttcaacagtatcaataccgtgacatgaattgtaaatgcatgaatatgatgtaccaaaaaatctgccgttcctaatggaataggtaacaaagctactttgccacccactgctactaactcaccgcctccccaagtcaaactggtgctcgcggtttcaccaggggctgttacaccaggtgctaaagcatgggtattttgtatccattgagcaaagactggttgtaattgtatagcagtatctgaaaacatatcttgtggacgccctaaagcactcatagtatcattatgaatatacaaaccaaaactgtggaagcctagaaatatacatacccagttgagatgggatatgattgcatcgcgatgcctcaggacacgatctaataaatcgttgtatcgattagttggatcatagtctcttaccataaaaatggctgcatgcgcagcagcaccaactatgagaaatccaccaatccacatgtgatgtgtgaacaatgacagttgtgtagcatagtcagtagctagatatggataagggggcatggaatacatatggtgagctacaacaatggttaaagagcctaacatagccaggttaagagataattgagcatgccatgatgttgttagaatttcatataggcctttatggccttggcctgtaaatgggcctttatgagcctccaaaatatcttttagaccatgaccaataccccagttggtcctatacatatgacccgctattaggaaaagaattgcgatagctaaatgatgatgtgctatatcggttaaccatagacccccagtcactggatctaatccgccacgaaaagtaagaaattccgagtattttgaccaattcaaggtaaaaaagggggttgctccttcagcaaaacttggataaagttgagccaaaagatcccgattcaagataaattcatgaggaagtggtatttctttaggatccactccagcatttagaaattggttaatcggtaaagatacatgtacttgatgtcctgcccaagaaagggacccaagtcctagtagccctgctaaatggtgattcaacatagattctacatcttggaaccaagccaattttggagctgctttgtgataatggaaccaaccagcaaaaagcattaaggctgcgaagaccaatgcgccaattgcggtacaataaagttgtaattcactagttattccagatgctcgccaaatctgaaaaaagccagaggttatttgtattcctcggaagcctccgcccacatctccattcaggatttcttggcccactattggccaaaccacctgagcactaggtccaatgtgagtaggatcactcagccatgcttcataattggaaaaacgagcaccgtggaaatacatgccactcaaccaaagaaagatgatagagagttggccgaaatgggcactaaatacttttcgagagatttcctctaaatcactggtatgactatcaaaatcgtgagcatcagcatgtaggttccagatccaagtggtagtatcaggtcccttagctattgttcttgagaaatgaccgggtttagcccattcctcgaaagaagtttttatgggatccctatctaccaaaattttgacttctggttccggcgaacgaataatcat
ttatcctactgcaataattcttgctaagaagaacgcccatgttgtggcaattccacccagaaggtaatgggttactcctacagcacgtccttgtacaatgctcaaggctctaggctgagtagcaggagcaacttttaatttattatgagcccaaacaatggattcaataagttcttgccaataaccacgcccgctgaatagaaacattaaactgaaagcccatacaaaatgagcacctaggaaaaaaagaccatatgcagataacgaagaaccataagactgaattacctgggatgcttgtgcccataagaaatcgcggagccacccattaatagtaatcgaactctgtgcaaagtttcctccagtaatatgagttaccaccccttgatcacttatactaccccacacatctgactgcattttccaactgaaatggaatattactaccgaaatagcattgtacatccagaatagtcctaagaagacatgatcccaagcggatacttgacatgttcctcctcttccaggcccatcacaagggaaacgaaaaccaagatttgctttatctggtattaaacgcgagctacgagcaaataaaacacctttcaacagtatcaataccgtgacatgaattgtaaatgcatgaatatgatgtaccaaaaaatctgccgttcctaatggaataggtaacaaagctactttgccacccactgctactaactcaccgcctccccaagtcaaactggtgctcgcagtttcaccaggggctgttaccccaggtgctaaagcatgggtattttgtatccattgagcaaagactggttgtaattgtatagcagtatctgaaaacatatcttgtggacgccctaaagcactcatggtatcattatgaatatacaaaccaaaactgtggaagcctagaaatatacatacccagttgagatgtgatatgattgcatcgcgatgcctcaggacacgatctaataaatcgttgtatcgattagttggatcatagtctcttaccataaaaatggctgcatgcgcagcagcaccaactatgagaaatccaccaatccacatgtgatgtgtgaacaatgacagttgtgtagcatagtcagtagctagatatggataagggggcatggaatacatatggtgagctacaacaatggttaaagagcctaacatagccaggttaagagataattgagcatgccatgatgttgttagaatttcatataggcctttatggccttggcctgtaaatgggcctttatgagcctccaaaatatcttttagaccatgaccaataccccagttggtcctatacatatgacccgctattaggaaaagaattgcgatagctaaatgatgatgtgctatatcggttaaccatagacccccagtcactggatctaatccgccacgaaaagtaagaaattccgagtattttgaccaattcaaggtaaaaaagggggttgctccttcagcaaaacttggataaagttgagccaaaagatcccgattcaagataaattcatgaggaagtggtatttctttaggatctactccagcatttagaaattggttaatcggtaaagatacatgtacttgatgtcctgcccaagaaagggacccaagtcctagtagccctgctaaatggtgattcaacatagattctacatcttggaaccaagccaattttggagctgctttgtgataatggaaccaaccagcaaaaagcattaaggctgcgaagaccaatgcgccaattgcggtacaataaagttgtaattcactagttattccagatgctcgccaaatctgaaaaaagccagaggttatttgtattcctcggaagcctccacccacatctccattcaggatttcttggcccactattggccaaaccacctgagcactaggtccaatgtgagtaggatcactcagccacgcttcataattggaaaaacgagcaccgtggaaatacatgccactcagccaaagaaagatgatagagagttggccgaaatgggcactaaatacttttcgggagatttcctccaaatcactggtatgactatcaaaatcgtgagcatcagcatgtaggttccagatccaagtggtagtatcaggtcccttagctattgttcttgagaaatgaccgggtttagcccattcctcgaaagaagtttttatgggatccctatctaccaaaattttgacttctggttccggcgaacgaataatcat
ttatcctactgcaataattcttgctaagaagaacgcccatgttgtggcaattccacccagaaggtaatgggttactcctacagcacgtccttgtacaatgctcaaggctctaggctgagtagcaggagcaacttttaatttattatgagcccaaacaatggattcaataagttcttgccaataaccacgcccgctgaatagaaacattaaactgaaagcccagacaaaatgagcacctaggaaaaaaagaccatatgcagataacgaagaaccataagactgaattacctgggatgcttgtgcccataagaaatcgcggagccacccattaatagtaatcgaactctgtgcaaagtttcctccagtaatatgagttaccaccccttgatcacttatactaccccaaacatctgactgcattttccaactgaaatggaatattactaccgaaatagcattgtacatccagaatagtcctaagaagacatgatcccaagcggatacttgacatgttcctcctcttccaggcccatcacaagggaaacgaaaaccaagatttgctttatctggtattaaacgcgagctacgagcaaataaaacacctttcaacagtatcaataccgtgacatgaattgtaaatgcatgaatatgatgtaccaaaaaatctgccgttcctaatggaataggtaacaaagctactttgccacccactgctactaactcaccgcccccccaagtcaaactggtgctcgcggtttcaccaggggctgttacaccaggtgctaaagcatgggtattttgtatccattgagcaaagactggttgtaattgtatagcagtatctgaaaacatatcttgtggacgccctaaagcactcatagtatcattatgaatatacaaaccaaaactgtggaagcctagaaatatacatacccagttgagatgtgatatgattgcatcgcgatgcctcaggacacgatctaataaatcgttgtatcgattagttggatcatagtctcttaccataaaaatggctgcatgcgcagcagcaccaactatgagaaatccaccaatccacatgtgatgtgtgaacaatgacagttgtgtagcatagtcagtagctagatatggataagggggcatggaatacatatggtgagctacaacaatggttaaagagcctaacatagccaggttaagagacaattgagcatgccatgatgttgttagaatttcatataggcctttatggccttggcctgtaaatgggcctttatgagcctccaaaatatcttttagaccatgaccaataccccagttggtcctatacatatgacccgctattaggaaaagaattgcgatagctaaatgatgatgtgctatatcggttaaccatagacccccagtcactggatctaatccgccacgaaaagtaagaaattccgagtattttgaccaattcaaggtaaaaaagggggttgctccttcagcaaaacttggataaagttgagccaaaagatcccgattcaagataaattcatgaggaagtggtatttctttaggatccactccagcatttagaaattggttaatcggtaaagatacatgtacttgatgtcctgcccaagaaagggacccaagtcctagtagccctgctaaatggtgattcaacatagattctacatcttggaaccaagccaattttggagctgctttgtgataatggaaccaaccagcaaaaagcattaaggctgcgaagaccaatgcgccaattgcggtacaataaagttgtaattcactagttattccagatgctcgccaaatctgaaaaaagccagaggttatttgtattcctcggaagcctccgcccacatctccattcaggatttcttggcccactattggccaaaccacctgagcactaggtccaatgtgagtaggatcactcagccatgcttcataattggaaaaacgagcaccgtggaaatacatgccactcaaccaaagaaagatgatagagagttggccgaaatgggcactaaatacttttcgagagatttcctctaaatcactggtatgactatcaaaatcgtgagcatcagcatgtaggttccagatccaagtggtagtatcaggtcccttagctattgttcttgagaaatgaccgggtttagcccattcctcgaaagaagtttttatgggatccctatctaccaaaattttgacttctggttccggcgaacgaataatcat
ttatcctactgcaataattcttgctaagaagaacgcccatgttgtggcaattccacccagaaggtaatgggttactcctacagcacgtccttgtacaatgctcaaggctctaggctgagtagcaggagcaacttttaatttattatgagcccaaacaatggattcaataagttcttgccaataaccacgcccgctgaatagaaacattaaactgaaagcccagacaaaatgagcacctaggaaaaaaagaccatatgcagataacgaagaaccataagactgaattacctgggatgcttgtgcccataagaaatcgcggagccacccattaatagtaatcgaactctgtgcaaagtttcctccagtaatatgagttaccaccccttgatcacttatactaccccaaacatctgactgcattttccaactgaaatggaatattactaccgaaatagcattgtacatccagaatagtcctaagaagacatgatcccaagcggatacttgacatgttcctcctcttccaggcccatcacaagggaaacgaaaaccaagatttgctttatctggtattaaacgcgagctacgagcaaataaaacacctttcaacagtatcaataccgtgacatgaattgtaaatgcatgaatatgatgtaccaaaaaatctgccgttcctaatggaataggtaacaaagctactttgccacccactgctactaactcaccgcccccccaagtcaaactggtgctcgcggtttcaccaggggctgttacaccaggtgctaaagcatgggtattttgtatccattgagcaaagactggttgtaattgtatagcagtatctgaaaacatatcttgtggacgccctaaagcactcatagtatcattatgaatatacaaaccaaaactgtggaagcctagaaatatacatacccagttgagatgtgatatgattgcatcgcgatgcctcaggacacgatctaataaatcgttgtatcgattagttggatcatagtctcttaccataaaaatggctgcatgcgcagcagcaccaactatgagaaatccaccaatccacatgtgatgtgtgaacaatgacagttgtgtagcatagtcagtagctagatatggataagggggcatggaatacatatggtgagctacaacaatggttaaagagcctaacatagccaggttaagagataattgagcatgccatgatgttgttagaatttcatataggcctttatggccttggcctgtaaatgggcctttatgagcctccaaaatatcttttagaccatgaccaataccccagttggtcctatacatatgacccgctattaggaaaagaattgcgatagctaaatgatgatgtgctatatcggttaaccatagacccccagtcactggatctaatccgccacgaaaagtaagaaattccgagtattttgaccaattcaaggtaaaaaagggggttgctccttcagcaaaacttggataaagttgagccaaaagatcccgattcaagataaattcatgaggaagtggtatttctttaggatccactccagcatttagaaattggttaatcggtaaagatacatgtacttgatgtcctgcccaagaaagggacccaagtcctagtagccctgctaaatggtgattcaacatagattctacatcttggaaccaagccaattttggagctgctttgtgataatggaaccaaccagcaaaaagcattaaggctgcgaagaccaatgcgccaattgcggtacaataaagttgtaattcactagttattccagatgctcgccaaatctgaaaaaagccagaggttatttgtattcctcggaagcctccgcccacatctccattcaggatttcttggcccactattggccaaaccacctgagcactaggtccaatgtgagtaggatcactcagccatgcttcataattggaaaaacgagcaccgtggaaatacatgccactcaaccaaagaaagatgatagagagttggccgaaatgggcactaaatacttttcgagagatttcctctaaatcactggtatgactatcaaaatcgtgagcatcagcatgtaggttccagatccaagtggtagtatcaggtcccttagctattgttcttgagaaatgaccgggtttagcccattcctcgaaagaagtttttatgggatccctatctaccaaaattttgacttctggttccggcgaacgaataatcat
ttatcctactgcaataattcttgctaagaagaacgcccatgttgtggcaattccacccagaaggtaatgggttactcctacagcacgtccttgtacaatgctcaaggctctaggctgagtagcaggagcaacttttaatttattatgagcccaaacaatggattcaataagttcttgccaataaccacgcccgctgaatagaaacattaaactgaaagcccagacaaaatgagcacctaggaaaaaaagaccatatgcagataacgaagaaccataagactgaattacctgggatgcttgtgcccataagaaatcgcggagccacccattaatagtaatcgaactctgtgcaaagtttcctccagtaatatgagttaccaccccttgatcacttatactaccccaaacatctgactgcattttccaactgaaatggaatattactaccgaaatagcattgtacatccagaatagtcctaagaagacatgatcccaagcggatacttgacatgttcctcctcttccaggcccatcacaagggaaacgaaaaccaagatttgctttatctggtattaaacgcgagctacgagcaaataaaacacctttcaacagtatcaataccgtgacatgaattgtaaatgcatgaatatgatgtaccaaaaaatctgccgttcctaatggaataggtaacaaagctactttgccacccactgctactaactcaccgcccccccaagtcaaactggtgctcgcggtttcaccaggggctgttacaccaggtgctaaagcatgggtattttgtatccattgagcaaagactggttgtaattgtatagcagtatctgaaaacatatcttgtggacgccctaaagcactcatagtatcattatgaatatacaaaccaaaactgtggaagcctagaaatatacatacccagttgagatgtgatatgattgcatcgcgatgcctcaggacacgatctaataaatcgttgtatcgattagttggatcatagtctcttaccataaaaatggctgcatgcgcagcagcaccaactatgagaaatccaccaatccacatgtgatgtgtgaacaatgacagttgtgtagcatagtcagtagctagatatggataagggggcatggaatacatatggtgagctacaacaatggttaaagagcctaacatagccaggttaagagataattgagcatgccatgatgttgttagaatttcatataggcctttatggccttggcctgtaaatgggcctttatgagcctccaaaatatcttttagaccatgaccaataccccagttggtcctatacatatgacccgctattaggaaaagaattgcgatagctaaatgatgatgtgctatatcggttaaccatagacccccagtcactggatctaatccgccacgaaaagtaagaaattccgagtattttgaccaattcaaggtaaaaaagggggttgctccttcagcaaaacttggataaagttgagccaaaagatcccgattcaagataaattcatgaggaagtggtatttctttaggatccactccagcatttagaaattggttaatcggtaaagatacatgtacttgatgtcctgcccaagaaagggacccaagtcctagtagccctgctaaatggtgattcaacatagattctacatcttggaaccaagccaattttggagctgctttgtgataatggaaccaaccagcaaaaagcattaaggctgcgaagaccaatgcgccaattgcggtacaataaagttgtaattcactagttattccagatgctcgccaaatctgaaaaaagccagaggttatttgtattcctcggaagcctccgcccacatctccattcaggatttcttggcccactattggccaaaccacctgagcactaggtccaatgtgagtaggatcactcagccatgcttcataattggaaaaacgagcaccgtggaaatacatgccactcaaccaaagaaagatgatagagagttggccgaaatgggcactaaatacttttcgagagatttcctctaaatcactggtatgactatcaaaatcgtgagcatcagcatgtaggttccagatccaagtggtagtatcaggtcccttagctattgttcttgagaaatgaccgggtttagcccattcctcgaaagaagtttttatgggatccctatctaccaaaattttgacttctggttccggcgaacgaataatcat
ttatcctactgcaataattcttgctaagaagaacgcccatgttgtggcaattccacccagaaggtaatgggttactcctacagcacgtccttgtacaatgctcaaggctctaggctgagtagcaggagcaacttttaatttattatgagcccaaacaatggattcaataagttcttgccaataaccacgcccgctgaatagaaacattaaactgaaagcccagacaaaatgagcacctaggaaaaaaagaccatatgcagataacgaagaaccataagactgaattacctgggatgcttgtgcccataagaaatcgcggagccacccattaatagtaatcgaactctgtgcaaagtttcctccagtaatatgagttaccaccccttgatcacttatactaccccaaacatctgactgcattttccaactgaaatggaatattactaccgaaatagcattgtacatccagaatagtcctaagaagacatgatcccaagcggatacttgacatgttcctcctcttccaggcccatcacaagggaaacgaaaaccaagatttgctttatctggtattaaacgcgagctacgagcaaataaaacacctttcaacagtatcaataccgtgacatgaattgtaaatgcatgaatatgatgtaccaaaaaatctgccgttcctaatggaataggtaacaaagctactttgccacccactgctactaactcaccgcccccccaagtcaaactggtgctcgcggtttcaccaggggctgttacaccaggtgctaaagcatgggtattttgtatccattgagcaaagactggttgtaattgtatagcagtatctgaaaacatatcttgtggacgccctaaagcactcatagtatcattatgaatatacaaaccaaaactgtggaagcctagaaatatacatacccagttgagatgggatatgattgcatcgcgatgcctcaggacacgatctaataaatcgttgtatcgattagttggatcatagtctcttaccataaaaatggctgcatgcgcagcagcaccaactatgagaaatccaccaatccacatgtgatgtgtgaacaatgacagttgtgtagcatagtcagtagctagatatggataagggggcatggaatacatatggtgagctacaacaatggttaaagagcctaacatagccaggttaagagataattgagcatgccatgatgttgttagaatttcatataggcctttatggccttggcctgtaaatgggcctttatgagcctccaaaatatcttttagaccatgaccaataccccagttggtcctatacatatgacccgctattaggaaaagaattgcgatagctaaatgatgatgtgctatatcggttaaccatagacccccagtcactggatctaagccgccacgaaaagtaagaaattccgagtattttgaccaattcaaggtaaaaaagggggttgctccttcagcaaaacttggataaagttgagccaaaagatcccgattcaagataaattcatgaggaagtggtatttctttaggatccactccagcatttagaaattggttaatcggtaaagatacatgtacttgatgtcctgcccaagaaagggacccaagtcctagtagccctgctaaatggtgattcaacatagattctacatcttggaaccaagccaattttggagctgctttgtgataatggaaccaaccagcaaaaagcattaaggctgcgaagaccaatgcgccaattgcggtacaataaagttgtaattcactagttattccagatgctcgccaaatctgaaaaaagccagaggttatttgtattcctcggaagcctccgcccacatctccattcaggatttcttggcccactattggccaaaccacctgagcactaggtccaatgtgagtaggatcactcagccatgcttcataattggaaaaacgagcaccgtggaaatacatgccactcaaccaaagaaagatgatagagagttggccgaaatgggcactaaatacttttcgagagatttcctctaaatcactggtatgactatcaaaatcgtgagcatcagcatgtaggttccagatccaagtggtagtatcaggtcccttagctattgttcttgagaaatgaccgggtttagcccattcctcgaaagaagtttttatgggatccctatctaccaaaattttgacttctggttccggcgaacgaataatcat
ttatcctactgcaataattcttgctaagaagaacgcccatgttgtggcaattccacccagaaggtaatgggttactcctacagcacgtccttgtacaatgctcaaggctctaggctgagtagcaggagcaacttttaatttattatgagcccaaacaatggattcaatcagttcttgccaataaccgcgcccgctgaatagaaacattaaactgaaagcccatacaaaatgagcacctaggaaaaaaagaccatatgcagataacgaggaaccataagactgaattacctgggatgcttgtgcccataagaaatcgcggagccacccattaatagtaatcgaactctgtgcaaagtttcctccagtaatatgagttactaccccttgatcacttatactaccccaaacatctgactgcattttccaactgaaatggaatattactaccgaaatagcattgtacatccagaataggcctaagaagacatgatcccaagcggatacttgacatgttcctcctcttccaggcccatcacaaggaaaacgaaaaccaagatttgctttatctggtattaaacgcgagctacgagcaaataaaacacctttcaacagtatcaataccgtgacatgaattgtaaatgcatgaatatgatgtaccaaaaaatctgctgtgcctaatggaataggtaacaaagctactttgccacccactgctactaactcaccgcccccccaagttaaactggtgctcgctgtttcaccaggggctgttacaccaggtgctaaagcatgggtattttgtatccattgagcaaagactggttgtaattgtatagcagtatctgaaaacatatcttgtggacgccctaaagcactcatggtatcattatgaatatacaaaccaaaactgtggaagcctagaaatatacatacccagttgagatgtgatatgattgcatcgcgatgcctcagaacacgatctaataaatcgttatatcgattagttggatcatagtctcttaccataaaaatggctgcatgcgcagcagcaccaactatgagaaatccaccaatccacatgtgatgtgtgaacaatgacagttgggtagcatagtcagtagctagatatggataagggggcatggaatacatatggtgagctacaacaatggttaaagagcctaacatagccaggttaagagataattgagcatgccatgatgttgttagaatttcatataggcctttatggccttggcctgtaaatgggcctttatgagcctccaaaatatcttttagaccatgaccaataccccagttggtcctatacatatgacccgctattaggaaaagaattgcgatagctaaatgatgatgtgctatatcggttaaccatagacccccagtcactggatctaatccgccacgaaaagtaagaaattccgagtattttgaccaattcaaggtaaaaaagggggttgctccttcagcaaaacttggataaagttgagccaaaagatcccgattcaggataaattcatgaggaagtggtatttctttaggatctactccagcatttagaaattggttaatcggtaaagatacatgtacttgatgtcctgcccaagaaagggacccaagtcctagtagccctgctaaatggtgattcaacatagattctacatcttggaaccaagccaattttggagctgctttgtgataatggaaccaaccagcaaaaagcattaaggctgcgaagaccaatgcgccaattgcggtacaataaagttgtaattcactagttattccagatgctcgccaaatctgaaaaaagccagaggttatttgtattcctcggaagcctccgcccacatctccattcaggatttcttggcccactattggccaaactacctgagcactaggtccaatgtgagtaggatcactcagccatgcttcataattggaaaaacgagcaccgtggaaatacatgccactcagccaaagaaagatgatagagagttggccgaaatgagcactaaatacttttcgagagatttcctccaaatcactggtatgactatcaaaatcgtgagcatcagcatgtaggttccagatccaagtggtagtatcaggtcccttagctattgttcttgagaaatgaccgggtttagcccattcctcgaaagaagtttttatgggatccctatctaccaaaattttgacttctggttccggcgaacgaataatcat
ttatcctactgcaataattcttgctaagaagaacgcccatgttgtggcaattccacccagaaggtaatgggttactcctacagcacgtccttgtacaatgctcaaggctctaggctgagtagcaggagcaacttttaatttattatgagcccaaacaatggattcaatcagttcttgccaataaccgcgcccgctgaatagaaacattaaactgaaagcccatacaaaatgagcacctaggaaaaaaagaccatatgcagataacgaggaaccataagactgaattacctgggatgcttgtgcccataagaaatcgcggagccacccattaatagtaatcgaactctgtgcaaagtttcctccagtaatatgagttactaccccttgatcacttatactaccccaaacatctgactgcattttccaactgaaatggaatattactaccgaaatagcattgtacatccagaataggcctaagaagacatgatcccaagcggatacttgacatgttcctcctcttccaggcccatcacaaggaaaacgaaaaccaagatttgctttatctggtattaaacgcgagctacgagcaaataaaacacctttcaacagtatcaataccgtgacatgaattgtaaatgcatgaatatgatgtaccaaaaaatctgctgtgcctaatggaataggtaacaaagctactttgccacccactgctactaactcaccgcccccccaagttaaactggtgctcgctgtttcaccaggggctgttacaccaggtgctaaagcatgggtattttgtatccattgagcaaagactggttgtaattgtatagcagtatctgaaaacatatcttgtggacgccctaaagcactcatggtatcattatgaatatacaaaccaaaactgtggaagcctagaaatatacatacccagttgagatgtgatatgattgcatcgcgatgcctcagaacacgatctaataaatcgttatatcgattagttggatcatagtctcttaccataaaaatggctgcatgcgcagcagcaccaactatgagaaatccaccaatccacatgtgatgtgtgaacaatgacagttgggtagcatagtcagtagctagatatggataagggggcatggaatacatatggtgagctacaacaatggttaaagagcctaacatagccaggttaagagataattgagcatgccatgatgttgttagaatttcatataggcctttatggccttggcctgtaaatgggcctttatgagcctccaaaatatcttttagaccatgaccaataccccagttggtcctatacatatgacccgctattaggaaaagaattgcgatagctaaatgatgatgtgctatatcggttaaccatagacccccagtcactggatctaatccgccacgaaaagtaagaaattccgagtattttgaccaattcaaggtaaaaaagggggttgctccttcagcaaaacttggataaagttgagccaaaagatcccgattcaggataaattcatgaggaagtggtatttctttaggatccactccagcatttagaaattggttaatcggtaaagatacatgtacttgatgtcctgcccaagaaagggacccaagtcctagtagccctgctaaatggtgattcaacatagattctacatcttggaaccaagccaattttggagctgctttgtgataatggaaccaaccagcaaaaagcattaaggctgcgaagaccaatgcgccaattgcggtacaataaagttgtaattcactagttattccagatgctcgccaaatctgaaaaaagccagaggttatttgtattcctcggaagcctccgcccacatctccattcaggatttcttggcccactattggccaaactacctgagcactaggtccaatgtgagtaggatcactcagccatgcttcataattggaaaaacgagcaccgtggaaatacatgccactcagccaaagaaagatgatagagagttggccgaaatgagcactaaatacttttcgagagatttcctccaaatcactggtatgactatcaaaatcgtgagcatcagcatgtaggttccagatccaagtggtagtatcaggtcccttagctattgttcttgagaaatgaccgggtttagcccattcctcgaaagaagtttttatgggatccctatctaccaaaattttgacttctggttccggcgaacgaataatcat
ttatcctactgcaataattcttgctaagaagaacgcccatgttgtggcaattccacccagaaggtaatgggttactcctacagcacgtccttgtacaatgctcaaggctctaggctgagtagcaggagcaacttttaatttattatgagcccaaacaatggattcaatcagttcttgccaataaccgcgcccgctgaatagaaacattaaactgaaagcccatacaaaatgagcacctaggaaaaaaagaccatatgcagataacgaggaaccataagactgaattacctgggatgcttgtgcccataagaaatcgcggagccacccattaatagtaatcgaactctgtgcaaagtttcctccagtaatatgagttactaccccttgatcacttatactaccccaaacatctgactgcattttccaactgaaatggaatattactaccgaaatagcattgtacatccagaataggcctaagaagacatgatcccaagcggatacttgacatgttcctcctcttccaggcccatcacaaggaaaacgaaaaccaagatttgctttatctggtattaaacgcgagctacgagcaaataaaacacctttcaacagtatcaataccgtgacatgaattgtaaatgcatgaatatgatgtaccaaaaaatctgctgtgcctaatggaataggtaacaaagctactttgccacccactgctactaactcaccgcccccccaagttaaactggtgctcgctgtttcaccaggggctgttacaccaggtgctaaagcatgggtattttgtatccattgagcaaagactggttgtaattgtatagcagtatctgaaaacatatcttgtggacgccctaaagcactcatggtatcattatgaatatacaaaccaaaactgtggaagcctagaaatatacatacccagttgagatgtgatatgattgcatcgcgatgcctcagaacacgatctaataaatcgttatatcgattagttggatcatagtctcttaccataaaaatggctgcatgcgcagcagcaccaactatgagaaatccaccaatccacatgtgatgtgtgaacaatgacagttgggtagcatagtcagtagctagatatggataagggggcatggaatacatatggtgagctacaacaatggttaaagagcctaacatagccaggttaagagataattgagcatgccatgatgttgttagaatttcatataggcctttatggccttggcctgtaaatgggcctttatgagcctccaaaatatcttttagaccatgaccaataccccagttggtcctatacatatgacccgctattaggaaaagaattgcgatagctaaatgatgatgtgctatatcggttaaccatagacccccagtcactggatctaatccgccacgaaaagtaagaaattccgagtattttgaccaattcaaggtaaaaaagggggttgctccttcagcaaaacttggataaagttgagccaaaagatcccgattcaggataaattcatgaggaagtggtatttctttaggatctactccagcatttagaaattggttaatcggtaaagatacatgtacttgatgtcctgcccaagaaagggacccaagtcctagtagccctgctaaatggtgattcaacatagattctacatcttggaaccaagccaattttggagctgctttgtgataatggaaccaaccagcaaaaagcattaaggctgcgaagaccaatgcgccaattgcggtacaataaagttgtaattcactagttattccagatgctcgccaaatctgaaaaaagccagaggttatttgtattcctcggaagcctccgcccacatctccattcaggatttcttggcccactattggccaaactacctgagcactaggtccaatgtgagtaggatcactcagccatgcttcataattggaaaaacgagcaccgtggaaatacatgccactcagccaaagaaagatgatagagagttggccgaaatgagcactaaatacttttcgagagatttcctccaaatcactggtatgactatcaaaatcgtgagcatcagcatgtaggttccagatccaagtggtagtatcaggtcccttagctattgttcttgagaaatgaccgggtttagcccattcctcgaaagaagtttttatgggatccctatctaccaaaattttgacttctggttccggcgaacgaataatcat
ttatcctactgcaataattcttgctaagaagaacgcccatgttgtggcaattccacccagaaggtaatgggttactcctacagcacgtccttgtacaatgctcaaggctctaggctgagtagcaggagcaacttttaatttattatgagcccaaacaatggattcaataagttcttgccaataaccgcgcccgctgaatagaaacattaaactgaaagcccatacaaaatgagcacctaggaaaaaaagaccatatgcagataacgaagaaccataagactgaattacctgggatgcttgtgcccataagaaatcgcggagccacccattaatagtaatcgaactctgtgcaaagtttcctccagtaatatgagttactaccccttgatcacttatactaccccaaacatctgactgcattttccaactgaaatggaatattactaccgaaatagcattgtacatccagaatagtcctaaaaagacatgatcccaagcggatacttgacatgttcctcctcttccaggcccatcacaaggaaaacgaaaaccaagatttgctttatctggtattaaacgcgagctacgagcaaataaaacacctttcaacagtatcaataccgtgacatgaattgtaaatgcatgaatatgatgtaccaaaaaatctgctgtgcctaatggaataggtaacaaagctactttgccacccactgctactaactcaccgcccccccaagttaaactggtgctcgctgtttcaccaggggctgttacaccaggtgctaaagcatgggtattttgtatccattgagcaaagactggttgtaattgtatagcagtatctgaaaacatatcttgtggacgccctaaagcactcatggtatcattatgaatatacaaaccaaaactgtggaagcctagaaatatacatacccagttgagatgtgatatgattgcatcgcgatgcctcagaacacgatctaataaatcgttatatcgattagttggatcatagtctcttaccataaaaatggctgcatgcgcagcagcaccaactatgagaaatccaccaatccacatgtgatgtgtgaacaatgacagttgggtagcatagtcagtagctagatatggataagggggcatggaatacatatggtgagctacaacaatggttaaagagcctaacatagccaggttaagagataattgagcatgccatgatgttgttagaatttcatataggcctttatggccttggcctgtaaatgggcctttatgagcctccaaaatatcttttagaccatgaccaataccccagttggtcctatacatatgacccgctattaggaaaagaattgcgatagctaaatgatgatgtgctatatcggttaaccatagacccccagtcactggatctaatccgccacgaaaagtaagaaattccgagtattttgaccaattcaaggtaaaaaagggggttgctccttcagcaaaacttggataaagttgagccaaaagatcccgattcaggataaattcatgaggaagtggtatttctttaggatctactccagcatttagaaattggttaatcggtaaagatacatgtacttgatgtcctgcccaagaaagggacccaagtcctagtagccctgctaaatggtgattcaacatagattctacatcttggaaccaagccaattttggagctgctttgtgataatggaaccaaccagcaaaaagcattaaggctgcgaagaccaatgcgccaattgcggtacaataaagttgtaattcactagttattccagatgctcgccaaatctgaaaaaagccagaggttatttgtattcctcggaagcctccgcccacatctccattcaggatttcttggcccactattggccaaaccacctgagcactaggtccaatgtgagtaggatcactcagccatgcttcataattggaaaaacgagcaccgtggaaatacatgccactcagccaaagaaagatgatagagagttggccgaaatgagcactaaatacttttcgagagatttcctccaaatcactggtatgactatcaaaatcgtgagcatcagcatgtaggttccagatccaagtggtagtatcaggtcccttagctattgttcttgagaaatgaccgggtttagcccattcctcgaaagaagtttttatgggatccctatctaccaaaattttgacttctggttccggcgaacgaataatcat
ttatcctactgcaataattcttgctaagaagaacgcccatgttgtggcaattccacccagaaggtaatgggttactcctacagcacgtccttgtacaatgctcaaggctctaggctgagtagcaggagcaacttttaatttattatgagcccaaacaatggattcaataagttcttgccaataaccgcgcccgctgaatagaaacattaaactgaaagcccatacaaaatgagcacctaggaaaaaaagaccatatgcagataacgaagaaccataagactgaattacctgggatgcttgtgcccataagaaatcgcggagccacccattaatagtaatcgaactctgtgcaaagtttcctccagtaatatgagttactaccccttgatcacttatactaccccaaacatctgactgcattttccaactgaaatggaatattactaccgaaatagcattgtacatccagaatagtcctaaaaagacatgatcccaagcggatacttgacatgttcctcctcttccaggcccatcacaaggaaaacgaaaaccaagatttgctttatctggtattaaacgcgagctacgagcaaataaaacacctttcaacagtatcaataccgtgacatgaattgtaaatgcatgaatatgatgtaccaaaaaatctgctgtgcctaatggaataggtaacaaagctactttgccacccactgctactaactcaccgcccccccaagttaaactggtgctcgctgtttcaccaggggctgttacaccaggtgctaaagcatgggtattttgtatccattgagcaaagactggttgtaattgtatagcagtatctgaaaacatatcttgtggacgccctaaagcactcatggtatcattatgaatatacaaaccaaaactgtggaagcctagaaatatacatacccagttgagatgtgatatgattgcatcgcgatgcctcagaacacgatctaataaatcgttatatcgattagttggatcatagtctcttaccataaaaatggctgcatgcgcagcagcaccaactatgagaaatccaccaatccacatgtgatgtgtgaacaatgacagttgggtagcatagtcagtagctagatatggataagggggcatggaatacatatggtgagctacaacaatggttaaagagcctaacatagccaggttaagagataattgagcatgccatgatgttgttagaatttcatataggcctttatggccttggcctgtaaatgggcctttatgagcctccaaaatatcttttagaccatgaccaataccccagttggtcctatacatatgacccgctattaggaaaagaattgcgatagctaaatgatgatgtgctatatcggttaaccatagacccccagtcactggatctaatccgccacgaaaagtaagaaattccgagtattttgaccaattcaaggtaaaaaagggggttgctccttcagcaaaacttggataaagttgagccaaaagatcccgattcaggataaattcatgaggaagtggtatttctttaggatctactccagcatttagaaattggttaatcggtaaagatacatgtacttgatgtcctgcccaagaaagggacccaagtcctagtagccctgctaaatggtgattcaacatagattctacatcttggaaccaagccaattttggagctgctttgtgataatggaaccaaccagcaaaaagcattaaggctgcgaagaccaatgcgccaattgcggtacaataaagttgtaattcactagttattccagatgctcgccaaatctgaaaaaagccagaggttatttgtattcctcggaagcctccgcccacatctccattcaggatttcttggcccactattggccaaaccacctgagcactaggtccaatgtgagtaggatcactcagccatgcttcataattggaaaaacgagcaccgtggaaatacatgccactcagccaaagaaagatgatagagagttggccgaaatgagcactaaatacttttcgagagatttcctccaaatcactggtatgactatcaaaatcgtgagcatcagcatgtaggttccagatccaagtggtagtatcaggtcccttagctattgttcttgagaaatgaccgggtttagcccattcctcgaaagaagtttttatgggatccctatctaccaaaattttgacttctggttccggcgaacgaataatcat
ttatcctactgcaataattcttgctaagaagaacgcccatgttgtggcaattccacccagaaggtaatgggttactcctacagcacgtccttgtacaatgctcaaggctctaggctgagtagcaggagcaacttttaatttattatgagcccaaacaatggattcaataagttcttgccaataaccacgcccgctgaatagaaacattaaactgaaagcccagacaaaatgagcacctaggaaaaaaagaccatatgcagataacgaagaaccataagactgaattacctgggatgcttgtgcccataagaaatcgcggagccacccattaatagtaatcgaactctgtgcaaagtttcctccagtaatatgagttaccaccccttgatcacttatactaccccaaacatctgactgcattttccaactgaaatggaatattactaccgaaatagcattgtacatccagaatagtcctaagaagacatgatcccaagcggatacttgacatgttcctcctcttccaggcccatcacaagggaaacgaaaaccaagatttgctttatctggtattaaacgcgagctacgagcaaataaaacacctttcaacagtatcaataccgtgacatgaattgtaaatgcatgaatatgatgtaccaaaaaatctgccgttcctaatggaataggtaacaaagcgactttgccacccactgctactaactcaccgcccccccaagtcaaactagtgctcgcggtttcaccaggggctgttacaccaggtgctaaagcatgggtattttgtatccattgagcaaagactggttgtaattgtatagcagtatctgaaaacatatcttgtggacgccctaaagcactcatagtatcattatgaatatacaaaccaaaactgtggaagcctagaaatatacatacccagttgagatgtgatatgattgcatcgcgatgcctcaggacacgatctaataaatcgttgtatcgattagttggatcatagtctcttaccataaaaatggctgcatgcgcagcagcaccaactatgagaaatccaccaatccacatgtgatgtgtgaacaatgacagttgtgtagcatagtcagtagctagatatggataagggggcatggaatacatatggtgagctacaacaatggttaaagagcctaacatagccaggttaagagataattgagcatgccatgatgttgttagaatttcatataggcctttatggccttggcctgtaaatgggcctttatgagcctccaaaatatcttttagaccatgaccaataccccagttggtcctatacatatgacccgctattaggaaaagaattgcgatagctaaatgatgatgtgctatatcggttaaccatagacccccagtcactggatctaatccgccacgaaaagtaagaaattccgagtattttgaccaattcaaggtaaaaaagggggttgctccttcagcaaaacttggataaagttgagccaaaagatcccgattcaagataaattcatgaggaagtggtatttctttaggatccactccagcatttagaaattggttaatcggtaaagatacatgtacttgatgtcctgcccaagaaagggacccaagtcctagtagccctgctaaatggtgattcaacatagattctacatcttggaaccaagccaattttggagctgctttgtgataatggaaccaaccagcaaaaagcattaaggctgcgaagaccaatgcgccaattgcggtacaataaagttgtaattcactagttattccagatgctcgccaaatctgaaaaaagccagaggttatttgtattcctcggaagcctccgcccacatctccattcaggatttcttggcccactattggccaaaccacctgagcactaggtccaatgtgagtaggatcactcagccatgcttcataattggaaaaacgagcaccgtggaaatacatgccactcaaccaaagaaagatgatagagagttggccgaaatgggcactaaatacttttcgagagatttcctctaaatcactggtatgactatcaaaatcgtgagcatcagcatgtaggttccagatccaagtggtagtatcaggtcccttagctattgttcttgagaaatgaccgggtttagcccattcctcgaaagaagtttttatgggatccctatctaccaaaattttgacttctggttccggcgaacgaataatcat
ttatcctactgcaataattcttgctaagaagaacgcccatgttgtggcaattccacccagaaggtaatgggttactcctacagcacgtccttgtacaatgctcaaggctctaggctgagtagcaggagcaacttttaatttattatgagcccaaacaatggattcaataagttcttgccaataaccgcgcccgctgaatagaaacattaaactgaaagcccatacaaaatgagcacctaggaaaaaaagaccatatgcagataacgaagaaccataagactgaattacctgggatgcttgtgcccataagaaatcgcggagccacccattaatagtaatcgaactctgtgcaaagtttcctccagtaatatgagttactaccccttgatcacttatactaccccaaacatctgactgcattttccaactgaaatggaatattactaccgaaatagcattgtacatccagaatagtcctaagaagacatgatcccaagcggatacttgacatgttcctcctcttccaggcccatcacaaggaaaacgaaaaccaagatttgctttatctggtattaaacgcgagctacgagcaaataaaacacctttcaacagtatcaataccgtgacatgaattgtaaatgcatgaatatgatgtaccaaaaaatctgctgtgcctaatggaataggtaacaaagctactttgccacccactgctactaactcaccgcccccccaagttaaactggtgctcgctgtttcaccaggggctgttacaccaggtgctaaagcatgggtattttgtatccattgagcaaagactggttgtaattgtatagcagtatctgaaaacatatcttgtggacgccctaaagcactcatggtatcattatgaatatacaaaccaaaactgtggaagcctagaaatatacatacccagttgagatgtgatatgattgcatcgcgatgcctcagaacacgatctaataaatcgttatatcgattagttggatcatagtctcttaccataaaaatggctgcatgcgcagcagcaccaactatgagaaatccaccaatccacatgtgatgtgtgaacaatgacagttgggtagcatagtcagtagctagatatggataagggggcatggaatacatatggtgagctacaacaatggttaaagagcctaacatagccaggttaagagataattgagcatgccatgatgttgttagaatttcatataggcctttatggccttggcctgtaaatgggcctttatgagcctccaaaatatcttttagaccatgaccaataccccagttggtcctatacatatgacccgctattaggaaaagaattgcgatagctaaatgatgatgtgctatatcggttaaccatagacccccagtcactggatctaatccgccacgaaaagtaagaaattccgagtattttgaccaattcaaggtaaaaaagggggttgctccttcagcaaaacttggataaagttgagccaaaagatcccgattcaggataaattcatgaggaagtggtatttctttaggatctactccagcatttagaaattggttaatcggtaaagatacatgtacttgatgtcctgcccaagaaagggacccaagtcctagtagccctgctaaatggtgattcaacatagattctacatcttggaaccaagccaattttggagctgctttgtgataatggaaccaaccagcaaaaagcattaaggctgcgaagaccaatgcgccaattgcggtacaataaagttgtaattcactagttattccagatgctcgccaaatctgaaaaaagccagaggttatttgtattcctcggaagcctccgcccacatctccattcaggatttcttggcccactattggccaaaccacctgagcactaggtccaatgtgagtaggatcactcagccatgcttcataattggaaaaacgagcaccgtggaaatacatgccactcagccaaagaaagatgatagagagttggccgaaatgagcactaaatacttttcgagagatttcctccaaatcactggtatgactatcaaaatcgtgagcatcagcatgtaggttccagatccaagtggtagtatcaggtcccttagctattgttcttgagaaatgaccgggtttagcccattcctcgaaagaagtttttatgggatccctatctaccaaaattttgacttctggttccggcgaacgaataatcat
ttatcctactgcaataattcttgctaagaagaacgcccatgttgtggcaattccacccagaaggtaatgggttactcctacagcacgtccttgtacaatgctcaaggctctaggctgagtagcaggagcaacttttaatttattatgagcccaaacaatggattcaataagttcttgccaataaccgcgcccgctgaatagaaacattaaactgaaagcccatacaaaatgagcacctaggaaaaaaagaccatatgcagataacgaagaaccataagactgaattacctgggatgcttgtgcccataagaaatcgcggagccacccattaatagtaatcgaactctgtgcaaagtttcctccagtaatatgagttactaccccttgatcacttatactaccccaaacatctgactgcattttccaactgaaatggaatattactaccgaaatagcattgtacatccagaatagtcctaagaagacatgatcccaagcggatacttgacatgttcctcctcttccaggcccatcacaaggaaaacgaaaaccaagatttgctttatctggtattaaacgcgagctacgagcaaataaaacacctttcaacagtatcaataccgtgacatgaattgtaaatgcatgaatatgatgtaccaaaaaatctgctgtgcctaatggaataggtaacaaagctactttgccacccactgctactaactcaccgcccccccaagttaaactggtgctcgctgtttcaccaggggctgttacaccaggtgctaaagcatgggtattttgtatccattgagcaaagactggttgtaattgtatagcagtatctgaaaacatatcttgtggacgccccaaagcactcatggtatcattatgaatatacaaaccaaaactgtggaagcctagaaatatacatacccagttgagatgtgatatgattgcatcgcgatgcctcagaacacgatctaataaatcgttatatcgattagttggatcatagtctcttaccataaaaatggctgcatgcgcagcagcaccaactatgagaaatccaccaatccacatgtgatgtgtgaacaatgacagttgggtagcatagtcagtagctagatatggataagggggcatggaatacatatggtgagctacaacaatggttaaagagcctaacatagccaggttaagagataattgagcatgccatgatgttgttagaatttcatataggcctttatggccttggcctgtaaatgggcctttatgagcctccaaaatatcttttagaccatgaccaataccccagttggtcctatacatatgacccgctattaggaaaagaattgcgatagctaaatgatgatgtgctatatcggttaaccatagacccccagtcactggatctaatccgccacgaaaagtaagaaattccgagtattttgaccaattcaaggtaaaaaagggggttgctccttcagcaaaacttggataaagttgagccaaaagatcccgattcaggataaattcatgaggaagtggtatttctttaggatctactccagcatttagaaattggttaatcggtaaagatacatgtacttgatgtcctgcccaagaaagggacccaagtcctagtagccctgctaaatggtgattcaacatagattctacatcttggaaccaagccaattttggagctgctttgtgataatggaaccaaccagcaaaaagcattaaggctgcgaagaccaatgcgccaattgcggtacaataaagttgtaattcactagttattccagatgctcgccaaatctgaaaaaagccagaggttatttgtattcctcggaagcctccgcccacatctccattcaggatttcttggcccactattggccaaaccacctgagcactaggtccaatgtgagtaggatcactcagccatgcttcataattggaaaaacgagcaccgtggaaatacatgccactcagccaaagaaagatgatagagagttggccgaaatgagcactaaatacttttcgagagatttcctccaaatcactggtatgactatcaaaatcgtgagcatcagcatgtaggttccagatccaagtggtagtatcaggtcccttagctattgttcttgagaaatgaccgggtttagcccattcctcgaaagaagtttttatgggatccctatctaccaaaattttgacttctggttccggcgaacgaataatcat
ttatcctactgcaataattcttgctaagaagaacgcccatgttgtggcaattccacccagaaggtaatgggttactcctacagcacgtccttgtacaatgctcaaggctctaggctgagtagcaggagcaacttttaatttattatgagcccaaacaatggattcaataagttcttgccaataaccgcgcccgctgaatagaaacattaaactgaaagcccatacaaaatgagcacctaggaaaaaaagaccatatgcagataacgaagaaccataagactgaattacctgggatgcttgtgcccataagaaatcgcggagccacccattaatagtaatcgaactctgtgcaaagtttcctccagtaatatgagttactaccccttgatcacttatactaccccaaacatctgactgcattttccaactgaaatggaatattactaccgaaatagcattgtacatccagaatagtcctaagaagacatgatcccaagcggatacttgacatgttcctcctcttccaggcccatcacaaggaaaacgaaaaccaagatttgctttatctggtattaaacgcgagctacgagcaaataaaacacctttcaacagtatcaataccgtgacatgaattgtaaatgcatgaatatgatgtaccaaaaaatctgctgtgcctaatggaataggtaacaaagccactttgccacccactgctactaactcaccgcccccccaagttaaactggtgctcgctgtttcaccaggggctgttacaccaggtgctaaagcatgggtattttgtatccattgagcaaagactggttgtaattgtatagcagtatctgaaaacatatcttgtggacgccctaaagcactcatggtatcattatgaatatacaaaccaaaactgtggaagcctagaaatatacatacccagttgagatgtgatatgattgcatcgcgatgcctcagaacacgatctaataaatcgttatatcgattagttggatcatagtctcttaccataaaaatggctgcatgcgcagcagcaccaactatgagaaatccaccaatccacatgtgatgtgtgaacaatgacagttgggtagcatagtcagtagctagatatggataagggggcatggaatacatatggtgagctacaacaatggttaaagagcctaacatagccaggttaagagataattgagcatgccatgatgttgttagaatttcatataggcctttatggccttggcctgtaaatgggcctttatgagcctccaaaatatcttttagaccatgaccaataccccagttggtcctatacatatgacccgctattaggaaaagaattgcgatagctaaatgatgatgtgctatatcggttaaccatagacccccagtcactggatctaatccgccacgaaaagtaagaaattccgagtattttgaccaattcaaggtaaaaaagggggttgctccttcagcaaaacttggataaagttgagccaaaagatcccgattcaggataaattcatgaggaagtggtatttctttaggatctactccagcatttagaaattggttaatcggtaaagatacatgtacttgatgtcctgcccaagaaagggacccaagtcctagtagccctgctaaatggtgattcaacatagattctacatcttggaaccaagccaattttggagctgctttgtgataatggaaccaaccagcaaaaagcattaaggctgcgaagaccaatgcgccaattgcggtacaataaagttgtaattcactagttattccagatgctcgccaaatctgaaaaaagccagaggttatttgtattcctcggaagcctccgcccacatctccattcaggatttcttggcccactattggccaaaccacctgagcactaggtccaatgtgagtaggatcactcagccatgcttcataattggaaaaacgagcaccgtggaaatacatgccactcagccaaagaaagatgatagagagttggccgaaatgagcactaaatacttttcgagagatttcctccaaatcactggtatgactatcaaaatcgtgagcatcagcatgtaggttccagatccaagtggtagtatcaggtcccttagctattgttcttgagaaatgaccgggtttagcccattcctcgaaagaagtttttatgggatccctatctaccaaaattttgacttctggttccggcgaacgaataatcat
ttatcctactgcaataattcttgctaagaagaacgcccatgttgtggcaattccacccagaaggtaatgggttactcctacagcacgtccttgtacaatgctcaaggctctaggctgagtagcaggagcaacttttaatttattatgagcccaaacaatggattcaataagttcttgccaataaccgcgcccgctgaatagaaacattaaactgaaagcccatacaaaatgagcacctaggaaaaaaagaccatatgcagataacgaagaaccataagactgaattacctgggatgcttgtgcccataagaaatcgcggagccacccattaatagtaatcgaactctgtgcaaagtttcctccagtaatatgagttaccaccccttgatcacttatactaccccaaacatctgactgcattttccaactgaaatggaatattactaccgaaatagcattgtacatccagaatagtcctaagaagacatgatcccaagcggatacttgacatgttcctcctcttccaggcccatcacaagggaaacgaaaaccaagatttgctttatctggtattaaacgcgagctacgagcaaataaaacacctttcaacagtatcaataccgtgacatgaattgtaaatgcatgaatatgatgtactaaaaaatctgctgtgcctaatggaataggtaacaaagctactttgccacccactgctactaactcaccgcccccccaagttaaactggtgctcgctgtttcaccaggggctgttacaccaggtgctaaagcatgggtattttgtatccattgagcaaagactggttgtaattgtatagcagtatctgaaaacatatcttgtggacgccctaaagcactcatggtatcattatgaatatacaaaccaaaactgtggaagcctagaaatatacatacccagttgagatgtgatatgattgcatcgcgatgcctcaggacacgatctaataaatcgttatatcgattagttggatcatagtctcttaccataaaaatggctgcatgcgcagcagcaccaactatgagaaatccaccaatccacatgtgatgtgtgaacaatgacagttgtgtagcatagtcagtagctagatatggataagggggcatggaatacatatggtgagctacaacaatggttaaagagcctaacatagccaggttaagagataattgagcatgccatgatgttgttagaatttcatataggcctttatggccttggcctgtaaatgggcctttatgagcctccaaaatatcttttagaccatgaccaataccccagttggtcctatacatatgacccgctattaggaaaagaattgcgatagctaaatgatgatgtgctatatcggttaaccacagacccccagtcactggatctaatccgccacgaaaagtaagaaattccgagtattttgaccaattcaaggtaaaaaagggggttgctccttcagcaaaacttggataaagttgagccaaaagatcccgattcaggataaattcatgaggaagtggtatttctttaggatctactccagcatttagaaattggttaatcggtaaagatacatgtacttgatgtcctgcccaagaaagggacccaagtcctagtagccctgctaaatggtgattcaacatagattctacatcttggaaccaagccaattttggagctgctttgtgataatggaaccaaccagcaaaaagcattaaggctgcgaagaccaatgcgccaattgcggtacaataaagttgtaattcactagttattccagatgctcgccaaatctgaaaaaagccagaggttatttgtattcctcggaagcctccgcccacatctccattcaggatttcttggcccactattggccaaaccacctgagcactaggtccaatgtgagtaggatcactcagccatgcttcataattggaaaaacgagcaccgtggaaatacatgccactcagccaaagaaagatgatagagagttggccgaaatgagcactaaatacttttcgagagatttcctccaaatcactggtatgactatcaaaatcgtgagcatcagcatgtaggttccagatccaagtggtagtatcaggtcccttagctattgttcttgagaaatgaccgggtttagcccattcctcgaaagaagtttttatgggatccctatctaccaaaattttgacttctggttccggcgaacgaataatcat
ttatcctactgcaataattcttgctaagaagaacgcccatgttgtggcaattccacccagaaggtaatgggttactcctacagcacgtccttgtacaatgctcaaggctctaggctgagtagcaggagcaacttttaatttattatgagcccaaacaatggattcaataagttcttgccaataaccacgcccgctgaatagaaacattaaactgaaagcccatacaaagtgagcacctaggaaaaaaagaccgtatgcagataacgaagaaccataagactgaattacctgggatgcttgtgcccataagaaatcgcggagccacccattaatagtaatggaactttgtgcaaagtttcctccagtaatatgagttaccaccccttgatcacttatactaccccaaacatctgactgcattttccaactgaaatgaaagattactaccgaaatagcattgtacatccagaatagtcctaagaagacatgatcccaagcggatacttgacatgttcctcctcttccaggcccatcacaagggaaacgaaaaccaagatttgctttatctggtattaaacgcgagctacgagcaaataaaacacctttcaacagtatcaataccgtgacatgaattgtaaatgcatgaatatgatgtaccaaaaaatctgccgttcctaatggaataggtaacaaagctactttgccacccactgctactaactcaccgcctccccaagtcaaactagtgctcgctgtttcaccaggggctgttacacccggtgctaaagcatgggtattttgtatccattgagcaaagactggttgtaattgtatagccgtatctgaaaacatatcttgtgggcgccctaaagcactcatggtatcattatgaatatacaaaccaaaactgtggaagcctagaaatatacatacccagttgagatgtgatatgattgcatcgcgatgcctcaggacacgatctaataaatcgttgtatcgattagttggatcgtagtctcttaccataaaaatggctgcatgcgcagcagcaccaactatgagaaatccaccaatccacatgtgatgtgtgaacaatgacagttgtgtagcatagtcagtagctagatatggataagggggcatagcatacatatgatgagctacaacaatggttaaagagcctaacatagccaggttaagagataattgagcatgccacgatgttgttagaatttcatataggcctttatggccttggcctgtaaatgggcctttatgagcctccaaaatatcttttagaccatgaccaataccccagttggtcctatacatatgacccgctattaggaaaagaattgcgatagctaaatgatgatgtgctatatcggttaaccatagacccccagtcactggatctaatccgccacgaaaagtaagaaattccgagtattttgaccaattcaaagtaaaaaagggggttgctccttcagcaaaacttggataaagttgagccaaaagatcccgattcaagataaattcatgaggaagtggtatttctttaggatccactccagcatttagaaattggttaatcggtaaagatacatgtacttgatgtcctgcccaagaaagggacccaagtcctagtagccctgctaaatggtgatttaacatagattctacatcttggaaccaagccagttttggagctgctttgtgataatggaaccaaccagcaaaaagcattaaggctgcgaagaccaaagcgccaattgcggtacaataaagttgtaattcactagttattccggatgctcgccaaatctgaaaaaagccggaggttatttgtattcctcggaagcctccgcccacatctccattcaggatctcttggcccactattggccaaaccacctgagcactaggtccaatgtgagtaggatcactcagccatgcttcataattggaaaaacgagcaccgtggaaatacatgccactaagccaaagaaagatgatagagagttggccaaaatgggcactaaatacttttcgagatatttcctccaaatcgctggtatgactatcaaaatcgtgagcatcagcatgtaggttccagatccaagtggtagtatcaggtcccttagctattgttcttgagaaatgaccgggtttagcccattcctcgaaagaagtttttatgggatccctatctaccaaaattttgacttctggttccggcgaacgaataatcat
ttatcctactgcaataattcttgctaagaagaacgcccatgttgtggcaattccacccagaaggtaatgggttactcctacagcacgtccttgtacaatgctcaaggctctaggctgagtagcaggagcaacttttaatttattatgagcccaaacaatggattcaataagttcttgccaataaccacgcccgctgaatagaaacattaaactgaaagcccatacaaaatgagcacctaggaaaaaaagaccatatgcagataacgaagaaccataagactgaattacctgggatgcttgtgcccataagaaatcgcggagccacccattaatagtaatggaactctgtgcaaagtttcctccagtaatatgagtcaccaccccttgatcacttatactaccccaaacatctgattgcattttccaactgaaatggaatattactaccgaaatagcattgtacatccagaatagtcctaagaagacatgatcccaagcagatacttgacatgttcctcctcttccaggcccatcacaagggaaacgaaaaccaagatttgctttatctggtattaaacgcgagctacgagcaaataaaacacctttcaacagtatcaataccgtgacatgaattgtaaatgcatgaatatgatgtaccaaaaaatctgctgttcctaatggaataggtaacaaagctactttgccacccactgctactaactcaccgcccccccaagtcaaactggtgctcgctgtttcaccaggggctgttacaccgggtgctaaagcatgggtattttgtatccattgagcaaagactggttgtaattgtatagcagtatctgaaaacatatcttgtggacgccctaaagcactcatggtatcattatgaatatacaaaccaaaactgtggaagcctagaaatatacatacccagttgagatgtgatatgattgcatcgcgatgcctcaggacacgatctaataaatcgttgtagcgattagttggatcatagtctcttaccataaaaatggctgcatgcgcagcagcaccaactatgagaaatccaccaatccacatgtgatgtgtgaacaatgacagttgtgtagcatagtcagtagctagatatggataagggggcatggaatacatatggtgagctacaacaatggttaaagagcctaacatagcaaggttaagagataattgagcatgccatgatgttgttagaatttcatataggcctttatggccttggcctgtaaatgggcctttatgagcctccaaaatatcttttagaccatgaccaataccccagttggtcctatacatatgacccgctattaggaaaagaattgcgatagctaaatgatgatgtgctatatcggttaaccataaacccccagtcactggatctaatccgccacgaaaagtaagaaattccgagtattttgaccaattcaaagtaaaaaagggggttgctccttcagcaaaacttggataaagttgcgccaaaagatcccgattcaagataaattcatgaggaagtggtatttctttcggatctactccagcatttagaaattggttaatcggtaaagatacatgtacttgatgtcctgcccaagaaagggacccaagtcctagtagccctgctaaatggtgattcaacatagattctacatcttggaaccaagccaattttggagctgctttgtgataatggaaccaaccagcaaaaagcattaaggctgcgaagaccaatgcgccgattgcggtacaataaagttgtaattcactagttattccggatgctcgccaaatctgaaaaaagccggaggttatttgtattcctcggaagcctccgcccacatctccattcaggatttcttggcccactattggccaaaccacctgagcactaggtccaatgtgagtaggatcactcagccatgcttcataattggaaaaacgagcaccgtggaaatacatgccactcagccaaagaaagatgatagagagttggccgaaatgggcactaaatacttttcgagagatttcctccaaatcactggtatgactatcaaaatcgtgagcatcagcatgtaggttccagatccaagtggtagtatcaggtcccttagctattgttcttgagaaatgaccgggtttagcccattcctcgaaagaagtttttatgggatccctatctaccaaaattttgacttctggttccggcgaacgaataatcat
ttatcctactgcaataattcttgctaagaagaacgcccatgttgtggcaattccacccagaaggtaatgggttactcctacagcacgtccttgtacaatgctcaaggctctaggctgagtagcaggagcaacttttaatttattatgagcccaaacaatggattcaataagttcttgccaataaccacgcccgctgaatagaaacattaaactgaaagcccatacaaaatgagcacctaggaaaaaaagaccatatgcagataacgaagaaccataagactgaattacctgggatgcttgtgcccataagaaatcgcggagccacccattaatagtaatggaactctgtgcaaagtttcctccagtaatatgagtcaccaccccttgatcacttatactaccccaaacatctgattgcattttccaactgaaatggaatattactaccgaaatagcattgtacatccagaatagtcctaagaagacatgatcccaagcagatacttgacatgttcctcctcttccaggcccatcacaagggaaacgaaaaccaagatttgctttatctggtattaaacgcgagctacgagcaaataaaacacctttcaacagtatcaataccgtgacatgaattgtaaatgcatgaatatgatgtaccaaaaaatctgctgttcctaatggaataggtaacaaagctactttgccacccactgctactaactcaccgcccccccaagtcaaactggtgctcgctgtttcaccaggggctgttacaccgggtgctaaagcatgggtattttgtatccattgagcaaagactggttgtaattgtatagcagtatctgaaaacatatcttgtggacgccctaaagcactcatggtatcattatgaatatacaaaccaaaactgtggaagcctagaaatatacatacccagttgagatgtgatatgattgcatcgcgatgcctcaggacacgatctaataaatcgttgtagcgattagttggatcatagtctcttaccataaaaatggctgcatgcgcagcagcaccaactatgagaaatccaccaatccacatgtgatgtgtgaacaatgacagttgtgtagcatagtcagtagctagatatggataagggggcatggaatacatatggtgagctacaacaatggttaaagagcctaacatagcaaggttaagagataattgagcatgccatgatgttgttagaatttcatataggcctttatggccttggcctgtaaatgggcctttatgagcctccaaaatatcttttagaccatgaccaataccccagttggtcctatacatatgacccgctattaggaaaagaattgcgatagctaaatgatgatgtgctatatcggttaaccataaacccccagtcactggatctaatccgccacgaaaagtaagaaattccgagtattttgaccaattcaaagtaaaaaagggggttgctccttcagcaaaacttggataaagttgcgccaaaagatcccgattcaagataaattcatgaggaagtggtatttctttcggatctactccagcatttagaaattggttaatcggtaaagatacatgtacttgatgtcctgcccaagaaagggacccaagtcctagtagccctgctaaatggtgattcaacatagattctacatcttggaaccaagccaattttggagctgctttgtgataatggaaccaaccagcaaaaagcattaaggctgcgaagaccaatgcgccgattgcggtacaataaagttgtaattcactagttattccggatgctcgccaaatctgaaaaaagccggaggttatttgtattcctcggaagcctccgcccacatctccattcaggatttcttggcccactattggccaaaccacctgagcactaggtccaatgtgagtaggatcactcagccatgcttcataattggaaaaacgagcaccgtggaaatacatgccactcagccaaagaaagatgatagagagttggccgaaatgggcactaaatacttttcgagagatttcctccaaatcactggtatgactatcaaaatcgtgagcatcagcatgtaggttccagatccaagtggtagtatcaggtcccttagctattgttcttgagaaatgaccgggtttagcccattcctcgaaagaagtttttatgggatccctatctaccaaaattttgacttctggttccggcgaacgaataatcat
ttatcctactgcaataattcttgctaagaagaacgcccatgttgtggcaattccacccagaaggtaatgggttactcctacagcacgtccttgtacaatgctcaaggctctaggctgagtagcaggagcaacttttaatttattatgagcccaaacaatggattcaataagttcttgccaataaccacgcccgctgaatagaaacattaaactgaaagcccatacaaagtgagcacctaggaaaaaaagaccgtatgcagataacgaagaaccataagactgaattacctgggatgcttgtgcccataagaaatcgcggagccacccattaatagtaatggaactctgtgcaaagtttcctccagtaatatgagttaccaccccttgatcacttatactaccccaaacatctgactgcattttccaactgaaatggaatattactaccgaaatagcattgtacatccagaatagtcctaagaagacatgatcccaagcagatacttgacatgttcctcctcttccaggcccatcacaagggaaacgaaaaccaagatttgctttatctggtattaaacgcgagctacgagcaaataaaacacctttcaacagtatcaataccgtgacatgaattgtaaatgcatgaatatgatgtaccaaaaaatctgccgttcctaatggaataggtaacaaagctactttgccacccactgctactaactcaccgcccccccaagtcaaactggtgctcgctgtttcaccaggggctgttacacccggtgctaaagcatgggtattttgtatccattgagcaaagactggttgtaattgtatagcagtatctgaaaacatatcttgtgggcgccctaaagcactcatggtatcattatgaatatacaaaccaaaactgtggaagcctagaaatatacatacccagttgagatgtgatatgattgcatcgcgatgcctcaggacacgatctaataaatcgttgtatcgattagttggatcatagtctcttaccataaaaatggctgcatgcgcagcagcaccaactatgagaaatccaccaatccacatgtgatgtgtgaacaatgacagttgtgtagcatagtcagtagctagatatgggtaagggggcatggcatacatatggtgagctacaacaatggttaaagagcctaacatagcgaggttaagagataattgagcatgccatgatgttgttagaatttcatataggcctttatggccttggcctgtaaatgggcctttatgagcctccaaaatatcttttagaccatgaccaataccccagttggtcctatacatatgacccgctattaggaaaagaattgcgatagctaaatgatgatgtgctatatcggttaaccatagacccccagtcactggatctaatccgccacgaaaagtaagaaattccgagtattttgaccaattcaaagtaaaaaagggggttgctccttcagcaaaacttggataaagttgagccaaaagatcccgattcaagataaattcatgaggaagtggtatttctttaggatccactccagcatttagaaattggttaatcggtaaagatacatgtacttgatgtcctgcccaagaaagggacccaagtcctagtagccctgctaaatggtgattcaacatagattctacatcttggaaccaagccaattttggagctgctttgtgataatggaaccaaccagcaaaaagcattaaggctgcgaagaccaatgcgccaattgcggtacaataaagttgtaattcactagttattccagatgctcgccaaatctgaaaaaagccagaggttatttgtattcctcggaagcctccgcccacatctccattcaggatttcttggcccactattggccaaaccacctgagcactaggtccaatgtgagtaggatcactcagccatgcttcataattggaaaaacgagcaccgtggaaatacatgccactaagccaaagaaagatgatagagagttggccaaaatgggcactaaatacttttcgagatatttcctccaaatcactggtatgactatcaaaatcgtgagcatcagcatgtaggttccagatccaagtggtagtatcaggtcccttagctattgttcttgagaaatgaccgggtttagcccattcctcgaaagaagtttttatgggatccctatctaccaaaattttgacttctggttccggcgaacgaataatcat
ttatcctactgcaataattcttgctaagaagaacgcccatgttgtggcaattccacccagaaggtaatgggttactcctacagcacgtccttgtacaatgctcaaggctctaggctgagtagcaggagcaacttttaatttattatgagcccaaacaatggattcaataagttcttgccaataaccgcgcccgctgaatagaaacattaaactgaaagcccatacaaaatgagcacctaggaaaaaaagaccatatgcagataacgaagaaccataagactgaattacctgggatgcttgtgcccataagaaatcgcggagccacccattaatagtaatcgaactctgtgcaaagtttcctccagtaatatgagttactaccccttgatcacttatactaccccaaacatctgactgcattttccaactgaaatggaatattactaccgaaatagcattgtacatccagaatagtcctaagaagacatgatcccaagcggatacttgacatgttcctcctcttccaggcccatcacaaggaaaacgaaaaccaagatttgctttatctggtattaaacgcgagctacgagcaaataaaacacctttcaacagtatcaataccgtgacatgaattgtaaatgcatgaatatgatgtaccaaaaaatctgctgtgcctaatggaataggtaacaaagccactttgccacccactgctactaactcaccgcccccccaagttaaactggtgctcgctgtttcaccaggggctgttacaccaggtgctaaagcatgggtattttgtatccattgagcaaagactggttgtaattgtatagcagtatctgaaaacatatcttgtggacgccctaaagcactcatggtatcattatgaatatacaaaccaaaactgtggaagcctagaaatatacatacccagttgagatgtgatatgattgcatcgcgatgcctcagaacacgatctaataaatcgttatatcgattagttggatcatagtctcttaccataaaaatggctgcatgcgcagcagcaccaactatgagaaatccaccaatccacatgtgatgtgtgaacaatgacagttgggtagcatagtcagtagctagatatggataagggggcatggaatacatatggtgagctacaacaatggttaaagagcctaacatagccaggttaagagataattgagcatgccatgatgttgttagaatttcatataggcctttatggccttggcctgtaaatgggcctttatgagcctccaaaatatcttttagaccatgaccaataccccagttggtcctatacatatgacccgctattaggaaaagaattgcgatagctaaatgatgatgtgctatatcggttaaccatagacccccagtcactggatctaatccgccacgaaaagtaagaaattccgagtattttgaccaattcaaggtaaaaaagggggttgctccttcagcaaaacttggataaagttgagccaaaagatcccgattcaggataaattcatgaggaagtggtatttctttaggatctactccagcatttagaaattggttaatcggtaaagatacatgtacttgatgtcctgcccaagaaagggacccaagtcctagtagccctgctaaatggtgattcaacatagattctacatcttggaaccaagccaattttggagctgctttgtgataatggaaccaaccagcaaaaagcattaaggctgcgaagaccaatgcgccaattgcggtacaataaagttgtaattcactagttattccagatgctcgccaaatctgaaaaaagccagaggttatttgtattcctcggaagcctccgcccacatctccattcaggatttcttggcccactattggccaaaccacctgagcactaggtccaatgtgagtaggatcactcagccatgcttcataattggaaaaacgagcaccgtggaaatacatgccactcagccaaagaaagatgatagagagttggccgaaatgagcactaaatacttttcgagagatttcctccaaatcactggtatgactatcaaaatcgtgagcatcagcatgtaggttccagatccaagtggtagtatcaggtcccttagctattgttcttgagaaatgaccgggtttagcccattcctcgaaagaagtttttatgggatccctatctaccaaaattttgacttctggttccggcgaacgaataatcat
ttatcctactgcaataattcttgctaagaagaacgcccatgttgtggcaattccacccagaaggtaatgggttactcctacagcacgtccttgtacaatgctcaaggctctaggctgagtagcaggagcaacttttaatttattatgagcccaaacaatggattcaataagttcttgccaataaccgcgcccgctgaatagaaacattaaactgaaagcccatacaaaatgagcacctaggaaaaaaagaccatatgcagataacgaagaaccataagactgaattacctgggatgcttgtgcccataagaaatcgcggagccacccattaatagtaatcgaactctgtgcaaagtttcctccagtaatatgagttactaccccttgatcacttatactaccccaaacatctgactgcattttccaactgaaatggaatattactaccgaaatagcattgtacatccagaatagtcctaagaagacatgatcccaagcggatacttgacatgttcctcctcttccaggcccatcacaaggaaaacgaaaaccaagatttgctttatctggtattaaacgcgagctacgagcaaataaaacacctttcaacagtatcaataccgtgacatgaattgtaaatgcatgaatatgatgtaccaaaaaatctgctgtgcctaatggaataggtaacaaagctactttgccacccactgctactaactcaccgcccccccaagttaaactggtgctcgctgtttcaccaggggctgttacaccaggtgctaaagcatgggtattttgtatccattgagcaaagactggttgtaattgtatagcagtatctgaaaacatatcttgtggacgccccaaagcactcatggtatcattatgaatatacaaaccaaaactgtggaagcctagaaatatacatacccagttgagatgtgatatgattgcatcgcgatgcctcagaacacgatctaataaatcgttatatcgattagttggatcatagtctcttaccataaaaatggctgcatgcgcagcagcaccaactatgagaaatccaccaatccacatgtgatgtgtgaacaatgacagttgggtagcatagtcagtagctagatatggataagggggcatggaatacatatggtgagctacaacaatggttaaagagcctaacatagccaggttaagagataattgagcatgccatgatgttgttagaatttcatataggcctttatggccttggcctgtaaatgggcctttatgagcctccaaaatatcttttagaccatgaccaataccccagttggtcctatacatatgacccgctattaggaaaagaattgcgatagctaaatgatgatgtgctatatcggttaaccatagacccccagtcactggatctaatccgccacgaaaagtaagaaattccgagtattttgaccaattcaaggtaaaaaagggggttgctccttcagcaaaacttggataaagttgagccaaaagatcccgattcaggataaattcatgaggaagtggtatttctttaggatctactccagcatttagaaattggttaatcggtaaagatacatgtacttgatgtcctgcccaagaaagggacccaagtcctagtagccctgctaaatggtgattcaacatagattctacatcttggaaccaagccaattttggagctgctttgtgataatggaaccaaccagcaaaaagcattaaggctgcgaagaccaatgcgccaattgcggtacaataaagttgtaattcactagttattccagatgctcgccaaatctgaaaaaagccagaggttatttgtattcctcggaagcctccgcccacatctccattcaggatttcttggcccactattggccaaaccacctgagcactaggtccaatgtgagtaggatcactcagccatgcttcataattggaaaaacgagcaccgtggaaatacatgccactcagccaaagaaagatgatagagagttggccgaaatgagcactaaatacttttcgagagatttcctccaaatcactggtatgactatcaaaatcgtgagcatcagcatgtaggttccagatccaagtggtagtatcaggtcccttagctattgttcttgagaaatgaccgggtttagcccattcctcgaaagaagtttttatgggatccctatctaccaaaattttgacttctggttccggcgaacgaataatcat
ttatcctactgcaataattcttgctaagaagaacgcccatgttgtggcaattccacccagaaggtaatgggttactcctacagcacgtccttgtacaatgctcaaggctctaggctgagtagcaggagcaacttttaatttattatgagcccaaacaatggattcaatcagttcttgccaataaccgcgcccgctgaatagaaacattaaactgaaagcccatacaaaatgagcacctaggaaaaaaagaccatatgcagataacgaggaaccataagactgaattacctgggatgcttgtgcccataagaaatcgcggagccacccattaatagtaatcgaactctgtgcaaagtttcctccagtaatatgagttactaccccttgatcacttatactaccccaaacatctgactgcattttccaactgaaatggaatattactaccgaaatagcattgtacatccagaataggcctaagaagacatgatcccaagcggatacttgacatgttcctcctcttccaggcccatcacaaggaaaacgaaaaccaagatttgctttatctggtattaaacgcgagctacgagcaaataaaacacctttcaacagtatcaataccgtgacatgaattgtaaatgcatgaatatgatgtaccaaaaaatctgctgtgcctaatggaataggtaacaaagctactttgccacccactgctactaactcaccgcccccccaagttaaactggtgctcgctgtttcaccaggggctgttacaccaggtgctaaagcatgggtattttgtatccattgagcaaagactggttgtaattgtatagcagtatctgaaaacatatcttgtggacgccctaaagcactcatggtatcattatgaatatacaaaccaaaactgtggaagcctagaaatatacatacccagttgagatgtgatatgattgcatcgcgatgcctcagaacacgatctaataaatcgttatatcgattagttggatcatagtctcttaccataaaaatggctgcatgcgcagcagcaccaactatgagaaatccaccaatccacatgtgatgtgtgaacaatgacagttgggtagcatagtcagtagctagatatggataagggggcatggaatacatatggtgagctacaacaatggttaaagagcctaacatagccaggttaagagataattgagcatgccatgatgttgttagaatttcatataggcctttatggccttggcctgtaaatgggcctttatgagcctccaaaatatcttttagaccatgaccaataccccagttggtcctatacatatgacccgctattaggaaaagaattgcgatagctaaatgatgatgtgctatatcggttaaccatagacccccagtcactggatctaatccgccacgaaaagtaagaaattccgagtattttgaccaattcaaggtaaaaaagggggttgctccttcagcaaaacttggataaagttgagccaaaagatcccgattcaggataaattcatgaggaagtggtatttctttaggatctactccagcatttagaaattggttaatcggtaaagatacatgtacttgatgtcctgcccaagaaagggacccaagtcctagtagccctgctaaatggtgattcaacatagattctacatcttggaaccaagccaattttggagctgctttgtgataatggaaccaaccagcaaaaagcattaaggctgcgaagaccaatgcgccaattgcggtacaataaagttgtaattcactagttattccagatgctcgccaaatctgaaaaaagccagaggttatttgtattcctcggaagcctccgcccacatctccattcaggatttcttggcccactattggccaaactacctgagcactaggtccaatgtgagtaggatcactcagccatgcttcataattggaaaaacgagcaccgtggaaatacatgccactcagccaaagaaagatgatagagagttggccgaaatgagcactaaatacttttcgagagatttcctccaaatcactggtatgactatcaaaatcgtgagcatcagcatgtaggttccagatccaagtggtagtatcaggtcccttagctattgttcttgagaaatgaccgggtttagcccattcctcgaaagaagtttttatgggatccctatctaccaaaattttgacttctggttccggcgaacgaataatcat
ttatcctactgcaataattcttgctaagaagaacgcccatgttgtggcaattccacccagaaggtaatgggttactcctacagcacgtccttgtacaatgctcaaggctctaggctgagtagcaggagcaacttttaatttattatgagcccaaacaatggattcaataagttcttgccaataaccacgcccgctgaatagaaacattaaactgaaagcccatacaaaatgagcacctaggaaaaaaagaccatatgcagataacgaagaaccataagactgaattacctgggatgcttgtgcccataagaaatcgcgcagccacccattaatagtaatcgaactctgtgcaaagtttcctccagtaatatgagttaccaccccttgatcacttatactaccccaaacatctgactgcattttccaactgaaatggaatattactaccgaaatagcattgtacatccagaatagccctaagaagacatgatcccaagcagatacttgacatgttcctcctcttccaggcccgtcacaagggaaacgaaaaccaagatttgctttatcaggtattaaacgcgagctacgggcaaataaaacacctttcaacagtatcaataccgtgacatgaattgtaaatgcatgaatatgatgtaccaaaaaatctgccgttcctaatggaataggtaacaacgctactttgccacccactgctactaactcgccgcccccccaagtcaaactggtgctcgctgtttcaccaggggctgttacaccaggtgctaaagcatgggtattttgtatccattgagcaaagactggttgtaattgtatagcagtatctgaaaacatatcttgtggacgccctaaagcactcatggtatcattatgaatatacaaaccaaaactgtggaagcctagaaatatacatacccagttgagatgtgatatgattgcatcgcgatgcctcaggacacgatctaataaatcgttgtatcgattagttggatcatagtctcttaccataaaaatagctgcatgcgcagcagcaccaactatgagaaatccaccaatccacatgtgatgtgtgaacaatgatagttgtgtagcatagtcagtagctagatatggataagggggcatggaatacatatggtgagctacaacaatggttaaagagcctaacatagccaggttaagagataattgagcatgccacgatgttgttagaatttcatataggcctttatggccttggcctgtaaatgggcctttatgagcctccaaaatatcttttagaccatgaccaataccccagttggtcctatacatatgacccgctattaggaaaagaattgcgatagctagatgatgatgtgctatatcggttaaccatagacccccagtcactggatctaatccgccacgaaaagtaagaaagtccgagtattttgaccaattcaaggtaaaaaagggggttgctccttcagcaaaacttggataaagttgagccaaaagatcccgattcaagataaattcatgaggaagtggtatttctttaggatctactccagcatttagaaattggttaatcggtaaagatacatgtacttgatgtcctgcccaagaaagggatccaagtcctagtagccccgctaaatggtgattcaacatagattctacatcttggaaccaagccaattttggcgctgctttgtgataatggaaccaaccagcaaaaagcattaaggctgcgaagaccaatgcgccaattgcggtacaataaagttgtaattcactagttattccagatgctcgccaaatctgaaaaaagccagaggttatttgtattcctcggaagcctccgcccacatctccattcaggatttcttggcccactattggccaaaccacctgagcacttggtccaatgtgagtaggatcgctcagccatgcttcgtaattggaaaaacgagcaccgtggaaatacatgccactcagccaaagaaagatgatagagagttggccgaaatgggcactaaatacttttcgagagatttcctctaaatcactggtatgactatcaaaatcgtgagcatcagcatgtaggttccagatccaagtggtagtatcaggtcccttagctattgttcttgagaaatgaccgggtttagcccattcctcgaaagaagtttttatgggatccctatctaccaaaattttgacttctggttccggcgaacgaataatcat
ttatcctactgcaataattcttgctaagaagaacgcccatgttgtggcaattccacccagaaggtaatgggttactcctacagcacgtccttgtacaatgctcaaggctctaggctgagtagcaggagcaacttttaatttattatgagcccaaacaatggattcaataagttcttgccaataaccacgcccgctgaatagaaacattaaactgaaagcccatacaaagtgagcacctaggaaaaaaagaccgtatgcagataacgaagaaccataagactgaattacctgggatgcttgtgcccataagaaatcgcggagccacccattaatagtaatggaactctgtgcaaagtttcctccagtaatatgagttaccaccccttgatcacttatactaccccaaacatctgactgcattttccaactgaaatggaatattactactgaaatagcattgtacatccagaatagtcctaagaagacatgatcccaagcagatacttgacatgttcctcctcttccaggcccatcacaagggaaacgaaaaccaagatttgctttatctggtattaaacgcgagctacgagcaaataaaacacctttcaacagtatcaataccgtgacatgaattgtaaatgcatgaatatgatgtaccaaaaaatctgctgttcctaatggaataggtaacaaagctactttgccgcccactgctactaactcaccgcccccccaagtcaaactggtgctcgctgtttcaccaggggctgttacacccggtgctaaagcatgggtattttgtatccattgagcaaagactggttgtaattgtatagcagtatctgaaaacatatcttgtgggcgccctaaagcactcatggtatcattatgaatatacaaaccaaaactgtggaagcctagaaatatacatacccagttgagatgtgatatgattgcatcacgatgcctcaggacacgatctaataaatcgttgtatcgattagttggatcatagtctcttaccataaaaatggctgcatgcgcagcagcaccaactatgagaaatccaccaatccacatgtgatgtgtgaacaatgacagttgtgtagcatagtcagtagctagatatggataagggggcatggcatacatatggtgagctacaacaatggttaaagagcctaacatagcgaggttaagagataattgagcatgccatgatgttgttagaatttcatataggcctttatgtccttggcctgtaaatggacctttatgagcctccaaaatatcttttagaccatgaccaataccccagttggtcctatacatatgacccgctattaggaaaagaattgcaatagctaaatgatgatgtgctatatcggttaaccatagacccccagtcactggatctaatccgccacgaaaagtaagaaattccgagtattttgaccaattcaaagtaaaaaagggggttgctccttcagcaaaacttggataaagttgagccaaaagatcccgattcaagataaattcatgaggaagtggtatttctttaggatccactccagcatttagaaattggttaatcggtaaagatacatgtacttgatgtcctgcccaagaaagggacccaagtcctagtagccctgctaaatggtgattcaacatagattctacatcttggaaccaagccaattttggagctgctttgtgataatggaaccaaccagcaaaaagcattaaggctgcgaagactaatgcgccaattgcggtacaataaagttgtaattcactagttattccagatgctcgccaaatctgaaaaaagccagaggttatttgtattcctcggaagcctccgcccacatctccattcaggatttcttggcccactattggccaaaccacctgagcactaggtccaatgtgagtaggatcactcagccatgcttcataattggaaaaacgagcaccgtggaaatacatgccactaagccaaagaaagatgatagagagttggccaaaatgggcactaaatacttttcgagatatttcctccaaatcgctggtatgactatcaaaatcgtgagcatcagcatgtaggttccagatccaagtggtagtatcaggtcccttagctattgttcttgagaaatgaccgggtttagcccattcctcgaaagaagtttttatgggatccctatctaccaaaattttgacttctggttccggcgaacgaataatcat
ttatcctactgcaataattcttgctaagaagaacgcccatgttgtggcaattccacccagaaggtaatgggttactcctacagcacgtccttgtacaatgctcaaggctctaggctgagtagcaggagcaacttttaatttattatgagcccaaacaatggattcaataagttcttgccaataaccacgcccgctgaatagaaacattaaactgaaagcccagacaaaatgagcacctaggaaaaaaagaccatatgcagataacgaagaaccataagactgaattacctgggatgcttgtgcccataagaaatcgcggagccacccattaatagtaatcgaactctgtgcaaagtttcctccagtaatatgagttaccaccccttgatcacttatactaccccaaacatctgactgcattttccaactgaaatggaatattactaccgaaatagcattgtacatccagaatagtcctaagaagacatgatcccaagcggatacttgacatgttcctcctcttccaggcccatcacaagggaaacgaaaaccaagatttgctttatctggtattaaacgcgagctacgagcaaataaaacacctttcaacagtatcaataccgtgacatgaattgtaaatgcatgaatatgatgtaccaaaaaatctgccgttcctaatggaataggtaacaaagctactttgccacccactgctactaactcaccgcccccccaagtcaaactggtgctcgcggtttcaccaggggctgttacaccaggtgctaaagcatgggtattttgtatccattgagcaaagactggttgtaattgtatagcagtatctgaaaacatatcttgtggacgccctaaagcactcatagtatcattatgaatatacaaaccaaaactgtggaagcctaaaaatatacatacccagttgagatgggatatgattgcatcgcgatgcctcaggacacgatctaataaatcgttgtatcgattagttggatcatagtctcttaccataaaaatggctgcatgcgcagcagcaccaactatgagaaatccaccaatccacatgtgatgtgtgaacaatgacagttgtgtagcatagtcagtagcgagatatggataagggggcatggaatacatatggtgagctacaacaatggttaaagagcctaacatagccaggttaagagataattgagcatgccatgatgttgttagaatttcatataggcctttatggccttggcctgtaaatgggcctttatgagcctccaaaatatcttttagaccatgaccaataccccagttggtcctatacatatgacccgctattaagaaaagaattgcgatagctaaatgatgatgtgctatatcggttaaccatagacccccagtcactggatctaatccgccacgaaaagtaagaaattccgagtattttgaccaattcaaggtaaaaaagggggttgctccttcagcaaaacttggataaagttgagccaaaagatcccgattcaagataaattcatgaggaagtggtatttctttaggatccactccagcatttagaaattggttaatcggtaaagatacatgtacttgatgtcctgcccaagaaagggacccaagtcctagtagccctgctaaatggtgattcaacatagattctacatcttggaaccaagccaattttggagctgctttgtgataatggaaccaaccagcaaaaagcattaaggctgcgaagaccaatgcgccaattgcggtacaataaagttgtaattcactagttattccagatgctcgccaaatttgaaaaaagccagaggttatttgtattcctcggaagcctccgcccacatctccattcaggatttcttggcccactattggccaaaccacctgagcactaggtccaatgtgagtaggatcactcagccatgcttcataattggaaaaacgagcaccatggaaatacatgccactcaaccaaagaaagatgatagagagttggccgaaatgggcactaaatacttttcgagagatttcctctaaatcactggtatgactatcaaaatcgtgagcatcagcatgtaggttccagatccaagtggtagtatcaggtcccttagctattgttcttgagaaatgaccgggtttagcccattcctcgaaagaagtttttatgggatccctatctaccaaaattttgacttctggttccggcgaacgaataatcat
ttatcctactgcaataattcttgctaagaagaacgcccatgttgtggcaattccacccagaaggtaatgggttactcctacagcacgtccttgtacaatgctcaaggctctaggctgagtagcaggagcaacttttaatttattatgagcccaaacaatggattcaataagttcttgccaataaccacgcccgctgaatagaaacattaaactgaaagcccagacaaaatgagcacctaggaaaaaaagaccatatgcagataacgaagaaccataagactgaattacctgggatgcttgtgcccataagaaatcgcggagccacccattaatagtaatcgaactctgtgcaaagtttcctccagtaatatgagttaccaccccttgatcacttatactaccccaaacatctgactgcattttccaactgaaatggaatattactaccgaaatagcattgtacatccagaatagtcctaagaagacatgatcccaagcggatacttgacatgttcctcctcttccaggcccatcacaagggaaacgaaaaccaagatttgctttatctggtattaaacgcgagctacgagcaaataaaacacctttcaacagtatcaataccgtgacatgaattgtaaatgcatgaatatgatgtaccaaaaaatctgccgttcctaatggaataggtaacaaagctactttgccacccactgctactaactcaccgcccccccaagtcaaactggtgctcgcggtttcaccaggggctgttacaccaggtgctaaagcatgggtattttgtatccattgagcaaagactggttgtaattgtatagcagtatctgaaaacatatcttgtggacgccctaaagcactcatagtatcattatgaatatacaaaccaaaactgtggaagcctagaaatatacatacccagttgagatgtgatatgattgcatcgcgatgcctcaggacacgatctaataaatcgttgtatcgattagttggatcatagtctcttaccataaaaatggctgcatgcgcagcagcaccaactatgagaaatccaccaatccacatgtgatgtgtgaacaatgacagttgtgtagcatagtcagtagctagatatggataagggggcatggaatacatatggtgagctacaacaatggttaaagagcctaacatagccaggttaagagataattgagcatgccatgatgttgttagaatttcatataggcctttatggccttggcctgtaaatgggcctttatgagcctccaaaatatcttttagaccatgaccaataccccagttggtcctatacatatgacccgctattaggaaaagaattgcgatagctaaatgatgatgtgctatatcggttaaccatagacccccagtcactggatctaatccgccacgaaaagtaagaaattccgagtattttgaccaattcaaggtaaaaaagggggttgctccttcagcaaaacttggataaagttgagccaaaagatcccgattcaagataaattcatgaggaagtggtatttctttaggatccactccagcatttagaaattggttaatcggtaaagatacatgtacttgatgtcctgcccaagaaagggacccaagtcctagtagccctgctaaatggtgattcaacatagattctacatcttggaaccaagccaattttggagctgctttgtgataatggaaccaaccagcaaaaagcattaaggctgcgaagaccaatgcgccaattgcggtacaataaagttgtaattcactagttattccagatgctcgccaaatctgaaaaaagccagaggttatttgtattcctcggaagcctccgcccacatctccattcaggatttcttggcccactattggccaaaccacctgagcactaggtccaatgtgagtaggatcactcagccatgcttcataattggaaaaacgagcaccgtggaaatacatgccactcaaccaaagaaagatgatagagagttggccgaaatgggcactaaatacttttcgagagatttcctctaaatcactggtatgactatcaaaatcgtgagcatcagcatgtaggttccagatccaagtggtagtatcaggtcccttagctattgttcttgagaaatgaccgggtttagcccattcctcgaaagaagtttttatgggatccctatctaccaaaattttgacttctggttccggcgaacgaataatcat
ttatcctactgcaataattcttgctaagaagaacgcccatgttgtggcaattccacccagaaggtaatgggttactcctacagcacgtccttgtacaatgctcaaggctctaggctgagtagcaggagcaacttttaatttattatgagcccaaacaatggattcaataagttcttgccaataaccgcgcccgctgaatagaaacattaaactgaaagcccatacaaaatgagcacctaggaaaaaaagaccatatgcagataacgaagaaccataagactgaattacctgggatgcttgtgcccataagaaatcgcggagccacccattaatagtaatcgaactctgtgcaaagtttcctccagtaatatgagttactaccccttgatcacttatactaccccaaacatctgactgcattttccaactgaaatggaatattactaccgaaatagcattgtacatccagaatagtcctaagaagacatgatcccaggcggatacttgacatgttcctcctcttccaggcccatcacaaggaaaacgaaaaccaagatttgctttatctggtattaaacgcgagctacgagcaaataaaacacctttcaacagtatcaataccgtgacatgaattgtaaatgcatgaatatgatgtaccaaaaaatctgctgtgcctaatggaataggtaacaaagctactttgccacccactgctactaactcaccgcccccccaagttaaactggtgctcgctgtttcaccaggggctgttacaccaggtgctaaagcatgggtattttgtatccattgagcaaagactggttgtaattgtatagcagtatctgaaaacatatcttgtggacgccctaaagcactcatggtatcattatgaatatacaaaccaaaactgtggaagcctagaaatatacatacccagttgagatgtgatatgattgcatcgcgatgcctcagaacacgatctaataaatcgttatatcgattagttggatcatagtctcttaccataaaaatggctgcatgcgcagcagcaccaactatgagaaatccaccaatccacatgtgatgtgtgaacaatgacagttgggtagcatagtcagtagctagatatggataagggggcatggaatacatatggtgagctacaacaatggttaaagagcctaacatagccaggttaagagataattgagcatgccatgatgttgttagaatttcatataggcctttatggccttggcctgtaaatgggcctttatgagcctccaaaatatcttttagaccatgaccaataccccagttggtcctatacatatgacccgctattaggaaaagaattgcgatagctaaatgatgatgtgctatatcggttaaccatagacccccagtcactggatctaatccgccacgaaaagtaagaaattccgagtattttgaccaattcaaggtaaaaaagggggttgctccttcagcaaaacttggataaagttgagccaaaagatcccgattcaggataaattcatgaggaagtggtatttctttaggatctactccagcatttagaaattggttaatcggtaaagatacatgtacttgatgtcctgcccaagaaagggacccaagtcctagtagccctgctaaatggtgattcaacatagattctacatcttggaaccaagccaattttggagctgctttgtgataatggaaccaaccagcaaaaagcattaaggctgcgaagaccaatgcgccaattgcggtacaataaagttgtaattcactagttattccagatgctcgccaaatctgaaaaaagccagaggttatttgtattcctcggaagcctccgcccacatctccattcaggatttcttggcccactattggccaaaccacctgagcactaggtccaatgtgagtaggatcactcagccatgcttcataattggaaaaacgagcaccgtggaaatacatgccactcagccaaagaaagatgatagagagttggccgaaatgagcactaaatacttttcgagagatttcctccaaatcactggtatgactatcaaaatcgtgagcatcagcatgtaggttccagatccaagtggtagtatcaggtcccttagctattgttcttgagaaatgaccgggtttagcccattcctcgaaagaagtttttatgggatccctatctaccaaaattttgacttctggttccggcgaacgaataatcat
ttatcctactgcaataattcttgctaagaagaacgcccatgttgtggcaattccacccagaaggtaatgggttactcctacagcacgtccttgtacaatgctcaaggctctaggctgagtagcaggagcaacttttaatttattatgagcccaaacaatagattcaataagttcttgccaataaccgcgcccgctgaatagaaacattaaactgaaagcccatacaaaatgagcacctaggaaaaaaagaccatatgcagataacgaagaaccataagactgaattacctgggatgcttgtgcccataagaaatcgcggagccacccattaatagtaatcgaactctgtgcaaagtttcctccagtaatatgagttactaccccttgatcacttatactaccccaaacatctgactgcattttccaactgaaatggaatattactaccgaaatagcattgtacatccagaatagtcctaagaagacatgatcccaagcggatacttgacatgttcctcctcttccaggcccatcacaaggaaaacgaaaaccaagatttgctttatctggtattaaacgcgagctacgagcaaataaaacacctttcaacagtatcaataccgtgacatgaattgtaaatgcatgaatatgatgtaccaaaaaatctgctgtgcctaatggaataggtaacaaagctactttgccacccactgctactaactcaccgcccccccaagttaaactggtgctcgctgtttcaccaggggctgttacaccaggtgctaaagcatgggtattttgtatccattgagcaaagactggttgtaattgtatagcagtatctgaaaacatatcttgtggacgccctaaagcactcatggtatcattatgaatatacaaaccaaaactgtggaagcctagaaatatacatacccagttgagatgtgatatgattgcatcgcgatgcctcagaacacgatctaataaatcgttatatcgattagttggatcatagtctcttaccataaaaatggctgcatgcgcagcagcaccaactatgagaaatccaccaatccacatgtgatgtgtgaacaatgacagttgggtagcatagtcagtagctagatatggataagggggcatggaatacatatggtgagctacaacaatggttaaagagcctaacatagccaggttaagagataattgagcatgccatgatgttgttagaatttcatataggcctttatggccttggcctgtaaatgggcctttatgagcctccaaaatatcttttagaccatgaccaataccccagttggtcctatacatatgacccgctattaggaaaagaattgcgatagctaaatgatgatgtgctatatcggttaaccatagacccccagtcactggatctaatccgccacgaaaagtaagaaattccgagtattttgaccaattcaaggtaaaaaagggggttgctccttcagcaaaacttggataaagttgagccaaaagatcccgattcaggataaattcatgaggaagtggtatttctttaggatctactccagcatttagaaattggttaatcggtaaagatacatgtacttgatgtcctgcccaagaaagggacccaagtcctagtagccctgctaaatggtgattcaacatcgattctacatcttggaaccaagccaattttggagctgctttgtgataatggaaccaaccagcaaaaagcattaaggctgcgaagaccaatgcgccaattgcggtacaataaagttgtaattcactagttattccagatgctcgccaaatctgaaaaaagccagaggttatttgtattcctcggaagcctccgcccacatctccattcaggatttcttggcccactattggccaaaccacctgagcactaggtccaatgtgagtaggatcactcagccatgcttcataattggaaaaacgagcaccgtggaaatacatgccactcagccaaagaaagatgatagagagttggccgaaatgagcactaaatacttttcgagagatttcctccaaatcactggtatgactatcaaaatcgtgagcatcagcatgtaggttccagatccaagtggtagtatcaggtcccttagctattgttcttgagaaatgaccgggtttagcccattcctcgaaagaagtttttatgggatccctatctaccaaaattttgacttctggttccggcgaacgaataatcat
ttatcctactgcaataattcttgctaagaagaacgcccatgttgtggcaattccacccagaaggtaatgggttactcctacagcacgtccttgtacaatgctcaaggctctaggctgagtagcaggagcaacttttaatttattatgagcccaaacaatggattcaataagttcttgccaataaccgcgcccgctgaatagaaacattaaactgaaagcccatacaaaatgagcacctaggaaaaaaagaccatatgcagataacgaagaaccataagactgaattacctgggatgcttgtgcccataagaaatcgcggagccacccattaatagtaatcgaactctgtgtaaagtttcctccagtaatatgagttaccaccccttgatcacttatactaccccaaacatctgactgcattttccaactgaaatggaatattactaccgaaatagcattgtacatccagaatagtcctaagaagacatgatcccaagcggatacttgacatgttcctcctcttccaggcccatcacaagggaaacgaaaaccaagatttgctttatctggtattaaacgcgagctacgagcaaataaaacacctttcaacagtatcaataccgtgacatgaattgtaaatgcatgaatatgatgtaccaaaaaatctgctgtgcctaatggaataggtaacaaagctactttgccacccactgctactaactcaccgcccccccaagttaaactggtgctcgctgtttcaccaggggctgttacaccaggtgctaaagcatgggtattttgtatccattgagcaaagactggttgtaattgtatagcagtatctgaaaacatatcttgtggacgccctaaagcactcatggtatcattatgaatatacaaaccaaaactgtggaagcctagaaatatacatacccagttgagatgtgatatgattgcatcgcgatgcctcaggacacgatctaataaatcgttatatcgattagttggatcatagtctcttaccataaaaatggctgcatgcgcagcagcaccaactatgagaaatccaccaatccacatgtgatgtgtgaacaatgacagttgtgtagcatagtcagtagctagatatggataagggggcatggaatacatatggtgagctacaacaatggttaaagagcctaacatagccaggttaagagataattgagcatgccatgatgttgttagaatttcatataggcctttatggccttggcctgtaaatgggcctttatgagcctccaaaatatcttttagaccatgaccaataccccagttggtcctatacatatgacccgctattagaaaaagaattgcgatagctaaatgatgatgtgctatatcggttaaccacagacccccagtcactggatctaatccgccacgaaaagtaagaaattccgagtattttgaccaattcaaggtaaaaaaaggggttgctccttcagcaaaacttggataaagttgagccaaaagatcccgattcaggataaattcatgaggaagtggtatttctttaggatctactccagcatttagaaattggttaatcggtaaagatacatgtacttgatgtcctgcccaagaaagagacccaagtcctagtagccctgctaaatggtgattcaacatagattctacatcttggaaccaagccaattttggagctgctttgtgataatggaaccaaccagcaaaaagcattaaggctgcgaagaccaatgcgccaattgcggtacaataaagttgtaattcactagttattccagatgctcgccaaatctgaaaaaagccagaggttatttgtattcctcggaagcctccgcccacatctccattcaggatttcttggcccactattggccaaaccacctgagcactaggtccaatgtgagtaggatcactcagccatgcttcataattggaaaaacgagcaccgtggaaatacatgccactcagccaaagaaagatgatagagagttggccgaaatgagcactaaatacttttcgagagatttcctccaaatcactggtatgactatcaaaatcgtgagcatcagcatgtaggttccagatccaagtggtagtatcaggtcccttagctattgttcttgagaaatgaccgggtttagcccattcctcgaaagaagtttttatgggatccctatctaccaaaattttgacttctggttccggcgaacgaataatcat
ttatcctactgcaataattcttgctaagaagaacgcccatgttgtggcaattccacccagaaggtaatgggttactcctacagcacgtccttgtacaatgctcaaggctctaggctgagtagcaggagcaacttttaatttattatgagcccaaacaatggattcaataagttcttgccaataaccgcgcccgctgaatagaaacattaaactgaaagcccatacaaaatgagcacctaggaaaaaaagaccatatgcagataacgaagaaccataagactgaattacctgggatgcttgtgcccataagaaatcgcggagccacccattaatagtaatcgaactctgtgcaaagtttcctccagtaatatgagttaccaccccttgatcacttatactaccccaaacatctgactgcattttccaactgaaatggaatattactaccgaaatagcattgtacatccagaatagtcctaagaagacatgatcccaagcggatacttgacatgttcctcctcttccaggcccatcacaagggaaacgaaaaccaagatttgctttatctggtattaaacgcgagctacgagcaaataaaacacctttcaacagtatcaataccgtgacatgaattgtaaatgcatgaatatgatgtactaaaaaatctgctgtgcctaatggaataggtaacaaagctactttgccacccactgctactaactcaccgcccccccaagttaaactggtgctcgctgtttcaccaggggctgttacaccaggtgctaaagcatgggtattttgtatccattgagcaaagactggttgtaattgtatagcagtatctgaaaacatatcttgtggacgccctaaagcactcatggtatcattatgaatatacaaaccaaaactgtggaagcctagaaatatacatacccagttgagatgtgatatgattgcatcgcgatgcctcaggacacgatctaataaatcgttatatcgattagttggatcatagtctcttaccataaaaatggctgcatgcgcagcagcaccaactatgagaaatccaccaatccacatgtgatgtgtgaacaatgacagttgtgtagcatagtcagtagctagatatggataagggggcatggaatacatatggtgagctacaacaatggttaaagagcctaacatagccaggttaagagataattgagcatgccatgatgttgttagaatttcatataggcctttatggccttggcctgtaaatgggcctttatgagcctccaaaatatcttttagaccatgaccaataccccagttggtcctatacatatgacccgctattaggaaaagaattgcgatagctaaatgatgatgtgctatatcggttaaccacagacccccagtcactggatctaatccgccacgaaaagtaagaaattccgagtattttgaccaattcaaggtaaaaaagggggttgctccttcagcaaaacttggataaagttgagccaaaagatcccgattcaggataaattcatgaggaagtggtatttctttaggatctactccagcatttagaaattggttaatcggtaaagatacatgtacttgatgtcctgcccaagaaagggacccaagtcctagtagccctgctaaatggtgattcaacatagattctacatcttggaaccaagccaattttggagctgctttgtgataatggaaccaaccagcaaaaagcattaaggctgcgaagaccaatgcgccaattgcggtacaataaagttgtaattcactagttattccagatgctcgccaaatctgaaaaaagccagaggttatttgtattcctcggaagcctccgcccacatctccattcaggatttcttggcccactattggccaaaccacctgagcactaggtccaatgtgagtaggatcactcagccatgcttcataattggaaaaacgagcaccgtggaaatacatgccactcagccaaagaaagatgatagagagttggccgaaatgagcactaaatacttttcgagagatttcctccaaatcactggtatgactatcaaaatcgtgagcatcagcatgtaggttccagatccaagtggtagtatcaggtcccttagctattgttcttgagaaatgaccgggtttagcccattcctcgaaagaagtttttatgggatccctatctaccaaaattttgacttctggttccggcgaacgaataatcat
ttatcctactgcaataattcttgctaagaagaacgcccatgttgtggcaattccacccagaaggtaatgggttactcctacagcacgtccttgtacaatgctcaaggctctaggctgagtagcaggagcaacttttaatttattatgagcccaaacaatggattcaataagttcttgccaataaccacgcccgctgaatagaaacattaaactgaaagcccatacaaaatgcgcacctaggaaaaaaagaccatatgcagataacgaagaaccataagactgaattacctgggatgcttgtgcccataagaaatcgcggagccacccattaatagtaatcgaactctgtgcaaagtttcctccagtaatatgagttaccaccccttgatcacttatactaccccaaacatctgactgcattttccaactgaaatggaatattactaccgaaatagcattgtacatccagaatagtcctaagaagacatgatcccaagcagatacttgacatgttcctcctcttccaggcccatcacaagggaaacgaaaaccaagatttgctttatctggtattaaacgcgagctacgagcaaataaaacacctttcaacagtatcaataccgtgacatgaattgtaaatgcatgaatatgatgtaccaaaaaatctgccgttcctaatggaataggtaacaaagctactttgccacccactgttactaactcaccgcctccccaagtcaaactggtgctcgctgtttcaccaggggctgttacaccaggtgctaaagcatgggtattttgtatccattgagcaaagactggttgtaattgtatagcagtatctgaaaacatatcttgtggacgccctaaagcactcatggtatcattatgaatatacaaaccaaaactgtggaagcctagaaatatacagacccagttgagatgtgatatgattgcatcgcgatgcctcaggacacgatctaataaatcgttgtatcgattagttggatcatagtctcttaccataaaaatggctgcatgcgcagcagcaccaactatgagaaatccgccaatccacatgtgatgtgtgaacaatgacagttgtgtagcatagtcagtagctagatatggataaggaggcatggaatacatatggtgagctacaacaatggttaaagagcctaacatagccaggttaagagataattgagcatgccaagatgttgttagaatttcatataagcctttatggccttggcctgtaaatgggcctttatgagcctccaaaatatcttttagaccatgaccaataccccagttggtcctatacatatgacccgctagtaggaaaagaattgcgatagctaaatgatgatgtgctatatcggttaaccatagacccccagtcactggatctaatccgccacgaaaagtaagaaattccgagtattttgaccaattcaaagtaaaaaagggggttgctccttcagcaaaacttggataaagttgagccaaaagatcccgattcaagataaattcatgaggaagtggtatttctttaggatctactccagcatttagaaattggttaatcggtaaagatacatgtacttgatgtcctgcccaagaaagggacccaagtcctagtagccctgctaaatggtgatttaacatagattctacatcttggaaccaagccaattttggagctgctttgtgataatggaaccaaccagcaaaaagcattaaggctgcgaagaccaatgcgccaattgcggtacaataaagttgtaattcactagttattccagatgctctccaaatctgaaaaaagccagaggttatttgtattcctcggaagcctccgcccacatctccattcaggatttcttggcccactattggccaaaccacctgagcactaggtccaatgtgagtaggatcactcagccatgcttcataattggaaaaacgagcaccgtggaaatacatgccactcagccaaagaaagattatagagagttggccgaaatgggcactaaatacttttcgagagatttcctccaaatcactggtatgactatcaaaatcgtgagcatcagcatgtaggttccagatccaagtggtagtatcaggtcccttagctattgttcttgagaaatgaccgggtttagcccattcctcgaaagaagtttttatgggatccctatctaccaaaattttgacttctggttccggcgaacgaataatcat
ttatcctactgcaataattcttgctaagaagaacgcccatgttgtggcaattccacccagaaggtaatgggttactcctacagcacgtccttgtacaatgctcaaggctctaggctgagtagcaggagcaacttttaatttattatgagcccaaacaatggattcaataagttcttgccaataaccgcgcccgctgaatagaaacattaaactgaaagcccatacaaaatgagcacctaggaaaaaaagaccatatgcagataacgaagaaccataagactgaattacctgggatgcttgtgcccataagaaatcgcggagccacccattaatagtaatcgaactctgtgcaaagtttcctccagtaatatgagttaccaccccttgatcacttatactaccccaaacatctgactgcattttccaactgaaatggaatattactaccgaaatagcattgtacatccagaatagtcctaagaagacatgatcccaagcggatacttgacatgttcctcctcttccaggcccatcacaagggaaacgaaaaccaagatttgctttatctggtattaaacgcgagctacgagcaaataaaacacctttcaacagtatcaataccgtgacatgaattgtaaatgcatgaatatgatgtaccaaaaaatctgctgtgcctaatggaataggtaacaaagctactttgccacccactgctactaactcaccgcccccccaagttaaactggtgctcgctgtttcaccaggggctgttacaccaggtgctaaagcatgggtattttgtatccattgagcaaagactggttgtaattgtatagcagtatctgaaaacatatcttgtggacgccctaaagcactcatggtatcattatgaatatacaaaccaaaactgtggaagcctagaaatatacatacccagttgagatgtgatatgattgcatcgcgatgcctcaggacacgatctaataaatcgttatatcgattagttggatcatagtctcttaccataaaaatagctgcatgcgcagcagcaccaactatgagaaatccaccaatccacatgtgatgtgtgaacaatgacagttgtgtagcatagtcagtagctagatatggataagggggcatggaatacatatggtgagctacaacaatggttaaagagcctaacatagccaggttaagagataattgagcatgccatgatgttgttagaatttcatataggcctttatggccttggcctgtaaatgggcctttatgagcctccaaaatatcttttagaccgtgaccaataccccagttggtcctatacatatgacccgctattaggaaaagaattgcgatagctaaatgatgatgtgctatatcggttaaccacagacccccagtcactggatctaatccgccacgaaaagtaagaaattccgagtattttgaccaattcaaggtaaaaaagggggttgctccttcagcaaaacttggataaagttgagccaaaagatcccgattcaggataaattcatgaggaagtggtatttctttaggatctactccagcatttagaaattggttaatcggtaaagatacatgtacttgatgtcctgcccaagaaagggacccaagtcctagtagccctgctaaatggtgattcaacatagattctacatcttggaaccaagccaattttggagctgctttgtgataatggaaccaaccagcaaaaagcattaaggctgcgaagaccaatgcgccaattgcggtacaataaagttgtaattcactagttattccagatgctcgccaaatctgaaaaaagccagaggttatttgtattcctcggaagcctccgcccacatctccattcaggatttcttggcccactattggccaaaccacctgagcactaggtccaatgtgagtaggatcactcagccatgcttcataattggaaaaacgagcaccgtggaaatacatgccactcagccaaagaaagatgatagagagttggccgaaatgagcactaaatacttttcgagagatttcctccaaatcactggtatgactatcaaaatcgtgagcatcagcatgtaggttccagatccaagtggtagtatcaggtcccttagctattgttcttgagaaatgaccgggtttagcccattcctcgaaagaagtttttatgggatccctatctaccaaaattttgacttctggttccggcgaacgaataatcat
ttatcctactgcaataattcttgctaagaagaacgcccatgttgtggcaattccacccagaaggtaatgggttactcctacagcacgtccttgtacaatgctcaaggctctaggctgagtagcaggagcaacttttaatttattatgagcccaaacaatggattcaataagttcttgccaataaccacgcccgctgaatagaaacattaaactgaaagcccatacaaagtgagcacctaggaaaaaaagaccgtatgcagataacgaagaaccataagactgaattacctgggatgcttgtgcccataagaaatcgcggagccacccattaatagtaatggaactctgtgcaaagtttcctccagtaatatgagttaccaccccttgatcacttatactaccccaaacatctgactgcattttccaactgaaatggaatattactaccgaaatagcattgtacatccagaatagtcctaagaagacatgatcccaagcagatacttgacatgttcctcctcttccaggcccatcacaagggaaacgaaaaccaagatttgctttatctggtattaaacgcgagctacgagcaaataaaacacctttcaacagtatcaataccgtgacatgaattgtaaatgcatgaatatgatgtaccaaaaaatctgccgttcctaatggaataggtaacaaagctactttgccacccactgctactaactcaccgcccccccaagtcaaactggtgctcgctgtttcaccaggggctgttacacccggtgctaaagcatgggtattttgtatccattgagcaaagactggttgtaattgtatagcagtatctgaaaacatatcttgtgggcgccctaaagcactcatggtatcattatgaatatacaaaccaaaactgtggaagcctagaaatatacatacccagttgagatgtgatatgattgcatcgcgatgcctcaggacacgatctaataaatcgttgtatcgattagttggatcatagtctcttaccataaaaatggctgcatgcgcagcagcaccaactatgagaaatccaccaatccacatgtgatgtgtgaacaatgacagttgtgtagcatagtcagtagctagatatgggtaagggggcatggcatacatatggtgagctacaacaatggttaaagagcctaacatagcgaggttaagagataattgagcatgccatgatgttgttagaatttcatataggcctttatggccttggcctgtaaatgggcctttatgagcctccaaaatatcttttagaccatgaccaataccccagttggtcctatacatatgacccgctattaggaaaagaattgcgatagctaaatgatgatgtgctatatcggttaaccatagacccccagtcactggatctaatccgccacgaaaagtaagaaattccgagtattttgaccaattcaaagtaaaaaagggggttgctccttcagcaaaacttggataaagttgagccaaaagatcccgattcaagataaattcatgaggaagtggtatttctttaggatccactccagcatttagaaattggttaatcggtaaagatacatgtacttgatgtcctgcccaagaaagggacccaagtcctagtagccctgctaaatggtgattcaacatagattctacatcttggaaccaagccaattttggagctgctttgtgataatggaaccaaccagcaaaaagcattaaggctgcgaagaccaatgcgccaattgcggtacaataaagttgtaattcactagttattccagatgctcgccaaatctgaaaaaagccagaggttatttgtattcctcggaagcctccgcccacatctccattcaggatttcttggcccactattggccaaaccacctgagcactaggtccaatgtgagtaggatcactcagccatgcttcataattggaaaaacgagcaccgtggaaatacatgccactaagccaaagaaagatgatagagagttggccaaaatgggcactaaatacttttcgagatatttcctccaaatcactggtatgactatcaaaatcgtgagcatcagcatgtaggttccagatccaagtggtagtatcaggtcccttagctattgttcttgagaaatgaccgggtttagcccattcctcgaaagaagtttttatgggatccctatctaccaaaattttgacttctggttccggcgaacgaataatcat
ttatcctactgcaataattcttgctaagaagaacgcccatgttgtggcaattccacccagaaggtaatgggttactcctacagcacgtccttgtacaatgctcaaggctctaggctgagtagcaggagcaacttttaatttattatgagcccaaacaatggattcaataagttcttgccaataaccacgcccgctgaatagaaacattaaactgaaagcccatacaaagtgagcacctaggaaaaaaagaccgtatgcagataacgaagaaccataagactgaattacctgggatgcttgtgcccataagaaatcgcggagccacccattaatagtaatggaactctgtgcaaagtttcctccagtaatatgagttaccaccccttgatcacttatactaccccaaacatctgactgcattttccaactgaaatggaatattactaccgaaatagcattgtacatccagaatagtcctaagaagacatgatcccaagcagatacttgacatgttcctcctcttccaggcccatcacaagggaaacgaaaaccaagatttgctttatctggtattaaacgcgagctacgagcaaataaaacacctttcaacagtatcaataccgtgacatgaattgtaaatgcatgaatatgatgtaccaaaaaatctgccgttcctaatggaataggtaacaaagctactttgccacccactgctactaactcaccgcccccccaagtcaaactggtgctcgctgtttcaccaggggctgttacacccggtgctaaagcatgggtattttgtatccattgagcaaagactggttgtaattgtatagcagtatctgaaaacatatcttgtgggcgccctaaagcactcatggtatcattatgaatatataaaccaaaactgtggaagcctagaaatatacatacccagttgagatgtgatatgattgcatcgcgatgcctcaggacacgatctaataaatcgttgtatcgattagttggatcatagtctcttaccataaaaatggctgcatgcgcagcagcaccaactatgagaaatccaccaatccacatgtgatgtgtgaacaatgacagttgtgtagcatagtcagtagctagatatgggtaagggggcatggcatacatatggtgagctacaacaatggttaaagagcctaacatagcgaggttaagagataattgagcatgccatgatgttgttagaatttcatataggcctttatggccttggcctgtaaatgggcctttatgagcctccaaaatatcttttagaccatgaccaataccccagttggtcctatacatatgacccgctattaggaaaagaattgcgatagctaaatgatgatgtgctatatcggttaaccatagacccccagtcactggatctaatccgccacgaaaagtaagaaattccgagtattttgaccaattcaaagtaaaaaagggggttgctccttcagcaaaacttggataaagttgagccaaaagatcccgattcaagataaattcatgaggaagtggtatttctttaggatccactccagcatttagaaattggttaatcggtaaagatacatgtacttgatgtcctgcccaagaaagggacccaagtcctagtagccctgctaaatggtgattcaacatagattctacatcttggaaccaagccaattttggagctgctttgtgataatggaaccaaccagcaaaaagcattaaggctgcgaagaccaatgcgccaattgcggtacaataaagttgtaattcactagttattccagatgctcgccaaatctgaaaaaagccagaggttatttgtattcctcggaagcctccgcccacatctccattcaggatttcttggcccactattggccaaaccacctgagcactaggtccaatgtgagtaggatcactcagccatgcttcataattggaaaaacgagcaccgtggaaatacatgccactaagccaaagaaagatgatagagagttggccaaaatgggcactaaatacttttcgagatatttcctccaaatcactggtatgactatcaaaatcgtgagcatcagcatgtaggttccagatccaagtggtagtatcaggtcccttagctattgttcttgagaaatgaccgggtttagcccattcctcgaaagaagtttttatgggatccctatctaccaaaattttgacttctggttccggcgaacgaataatcat
ttatcctactgcaataattcttgctaagaagaacgcccatgttgtggcaattccacccagaaggtaatgggttactcctacagcacgtccttgtacaatgctcaaggctctaggctgagtagcaggagcaacttttaatttattatgagcccaaacaatggattcaataagttcttgccaataaccacgcccgctgaatagaaacattaaactgaaagcccatacaaagtgagcacctaggaaaaaaagaccgtatgcagataacgaagaaccataagactgaattacctgggatgcttgtgcccataagaaatcgcggagccacccattaatagtaatggaactctgtgcaaagtttcctccagtaatatgagttaccaccccttgatcacttatactaccccaaacatctgactgcattttccaactgaaatggaatattactactgaaatagcattgtacatccagaatagtcctaagaagacatgatcccaagcagatacttgacatgttcctcctcttccaggcccatcacaagggaaacgaaaaccaagatttgctttatctggtattaaacgcgagctacgagcaaataaaacacctttcaacagtatcaataccgtgacatgaattgtaaatgcatgaatatgatgtaccaaaaaatctgctgttcctaatggaataggtaacaaagctactttgccgcccactgctactaactcaccgcccccccaagtcaaactggtgctcgctgtttcaccaggggctgttacacccggtgctaaagcatgggtattttgtatccattgagcaaagactggttgtaattgtatagcagtatctgaaaacatatcttgtgggcgccctaaagcactcatggtatcattatgaatatacaaaccaaaactgtggaagcctagaaatatacatacccagttgagatgtgatatgattgcatcacgatgcctcaggacacgatctaataaatcgttgtatcgattagttggatcatagtctcttaccataaaaatggctgcatgcgcagcagcaccaactatgagaaatccaccaatccacatgtgatgtgtgaacaatgacagttgtgtagcatagtcagtagctagatatggataagggggcatggcatacatatggtgagctacaacaatggttaaagagcctaacatagcgaggttaagagataattgagcatgccatgatgttgttagaatttcatataggcctttatgtccttggcctgtaaatggacctttatgagcctccaaaatatcttttagaccatgaccaataccccagttggtcctatacatatgacccgctattaggaaaagaattgcaatagctaaatgatgatgtgctatatcggttaaccatagacccccagtcactggatctaatccgccacgaaaagtaagaaattccgagtattttgaccaattcaaagtaaaaaagggggttgctccttcagcaaaacttggataaagttgagccaaaagatcccgattcaagataaattcatgaggaagtggtatttctttaggatccactccagcatttagaaattggttaatcggtaaagatacatgtacttgatgtcctgcccaagaaagggacccaagtcctagtagccctgctaaatggtgattcaacatagattctacatcttggaaccaagccaattttggagctgctttgtgataatggaaccaaccagcaaaaagcattaaggctgcgaagactaatgcgccaattgcggtacaataaagttgtaattcactagttattccagatgctcgccaaatctgaaaaaagccagaggttatttgtattcctcggaagcctccgcccacatctccattcaggatttcttggcccactattggccaaaccacctgagcactaggtccaatgtgagtaggatcactcagccatgcttcataattggaaaaacgagcaccgtggaaatacatgccactaagccaaagaaagatgatagagagttggccaaaatgggcactaaatacttttcgagatatttcctccaaatcgctggtatgactatcaaaatcgtgagcatcagcatgtaggttccagatccaagtggtagtatcaggtcccttagctattgttcttgagaaatgaccgggtttagcccattcctcgaaagaagtttttatgggatccctatctaccaaaattttgacttctggttccggcgaacgaataatcat
ttatcctactgcaataattcttgctaagaagaacgcccatgttgtggcaattccacccagaaggtaatgggttactcctacagcacgtccttgtacaatgctcaaggctctaggctgagtagcaggagcaacttttaatttattatgagcccaaacaatggattcaataagttcttgccaataaccgcgcccgctgaatagaaacattaaactgaaagcccatacaaaatgagcacctaggaaaaaaagaccatatgcagataacgaagaaccataagactgaattacctgggatgcttgtgcccataagaaatcgcggagccacccattaatagtaatcgaactctgtgcaaagtttcctccagtaatatgagttactaccccttgatcacttatactaccccaaacatctgactgcattttccaactgaaatggaatattactaccgaaatagcattgtacatccagaatagtcctaaaaagacatgatcccaagcggatacttgacatgttcctcctcttccaggcccatcacaaggaaaacgaaaaccaagatttgctttatctggtattaaacgcgagctacgagcaaataaaacacctttcaacagtatcaataccgtgacatgaattgtaaatgcatgaatatgatgtaccaaaaaatctgctgtgcctaatggaataggtaacaaagctactttgccacccactgctactaactcaccgcccccccaagttaaactggtgctcgctgtttcaccaggggctgttacaccaggtgctaaagcatgggtattttgtatccattgagcaaagactggttgtaattgtatagcagtatctgaaaacatatcttgtggacgccctaaagcactcatggtatcattatgaatatacaaaccaaaactgtggaagcctagaaatatacatacccagttgagatgtgatatgattgcatcgcgatgcctcagaacacgatctaataaatcgttatatcgattagttggatcatagtctcttaccataaaaatggctgcatgcgcagcagcaccaactatgagaaatccaccaatccacatgtgatgtgtgaacaatgacagttgggtagcatagtcagtagctagatatggataagggggcatggaatacatatggtgagctacaacaatggttaaagagcctaacatagccaggttaagagataattgagcatgccatgatgttgttagaatttcatataggcctttatggccttggcctgtaaatgggcctttatgagcctccaaaatatcttttagaccatgaccaataccccagttggtcctatacatatgacccgctattaggaaaagaattgcgatagctaaatgatgatgtgctatatcggttaaccatagacccccagtcactggatctaatccgccacgaaaagtaagaaattccgagtattttgaccaattcaaggtaaaaaagggggttgctccttcagcaaaacttggataaagttgagccaaaagatcccgattcaggataaattcatgaggaagtggtatttctttaggatctactccagcatttagaaattggttaatcggtaaagatacatgtacttgatgtcctgcccaagaaagggacccaagtcctagtagccctgctaaatggtgattcaacatagattctacatcttggaaccaagccaattttggagctgctttgtgataatggaaccaaccagcaaaaagcattaaggctgcgaagaccaatgcgccaattgcggtacaataaagttgtaattcactagttattccagatgctcgccaaatctgaaaaaagccagaggttatttgtattcctcggaagcctccgcccacatctccattcaggatttcttggcccactattggccaaaccacctgagcactaggtccaatgtgagtaggatcactcagccatgcttcataattggaaaaacgagcaccgtggaaatacatgccactcagccaaagaaagatgatagagagttggccgaaatgagcactaaatacttttcgagagatttcctccaaatcactggtatgactatcaaaatcgtgagcatcagcatgtaggttccagatccaagtggtagtatcaggtcccttagctattgttcttgagaaatgaccgggtttagcccattcctcgaaagaagtttttatgggatccctatctaccaaaattttgacttctggttccggcgaacgaataatcat
ttatcctactgcaataattcttgctaagaagaacgcccatgttgtggcaattccacccagaaggtaatgggttactcctacagcacgtccttgtacaatgctcaaggctctaggctgagtagcaggagcaacttttaatttattatgagcccaaacaatggattcaataagttcttgccaataaccgcgcccgctgaatagaaacattaaactgaaagcccatacaaaatgagcacctaggaaaaaaagaccatatgcagataacgaagaaccataagactgaattacctgggatgcttgtgcccataagaaatcgcggagccacccattaatagtaatcgaactctgtgcaaagtttcctccagtaatatgagttactaccccttgatcacttatactaccccaaacatctgactgcattttccaactgaaatggaatattactaccgaaatagcattgtacatccagaatagtcctaaaaagacatgatcccaagcggatacttgacatgttcctcctcttccaggcccatcacaaggaaaacgaaaaccaagatttgctttatctggtattaaacgcgagctacgagcaaataaaacacctttcaacagtatcaataccgtgacatgaattgtaaatgcatgaatatgatgtaccaaaaaatctgctgtgcctaatggaataggtaacaaagctactttgccacccactgctactaactcaccgcccccccaagttaaactggtgctcgctgtttcaccaggggctgttacaccaggtgctaaagcatgggtattttgtatccattgagcaaagactggttgtaattgtatagcagtatctgaaaacatatcttgtggacgccctaaagcactcatggtatcattatgaatatacaaaccaaaactgtggaagcctagaaatatacatacccagttgagatgtgatatgattgcatcgcgatgcctcagaacacgatctaataaatcgttatatcgattagttggatcatagtctcttaccataaaaatggctgcatgcgcagcagcaccaactatgagaaatccaccaatccacatgtgatgtgtgaacaatgacagttgggtagcatagtcagtagctagatatggataagggggcatggaatacatatggtgagctacaacaatggttaaagagcctaacatagccaggttaagagataattgagcatgccatgatgttgttagaatttcatataggcctttatggccttggcctgtaaatgggcctttatgagcctccaaaatatcttttagaccatgaccaataccccagttggtcctatacatatgacccgctattaggaaaagaattgcgatagctaaatgatgatgtgctatatcggttaaccatagacccccagtcactggatctaatccgccacgaaaagtaagaaattccgagtattttgaccaattcaaggtaaaaaagggggttgctccttcagcaaaacttggataaagttgagccaaaagatcccgattcaggataaattcatgaggaagtggtatttctttaggatctactccagcatttagaaattggttaatcggtaaagatacatgtacttgatgtcctgcccaagaaagggacccaagtcctagtagccctgctaaatggtgattcaacatagattctacatcttggaaccaagccaattttggagctgctttgtgataatggaaccaaccagcaaaaagcattaaggctgcgaagaccaatgcgccaattgcggtacaataaagttgtaattcactagttattccagatgctcgccaaatctgaaaaaagccagaggttatttgtattcctcggaagcctccgcccacatctccattcaggatttcttggcccactattggccaaaccacctgagcactaggtccaatgtgagtaggatcactcagccatgcttcataattggaaaaacgagcaccgtggaaatacatgccactcagccaaagaaagatgatagagagttggccgaaatgagcactaaatacttttcgagagatttcctccaaatcactggtatgactatcaaaatcgtgagcatcagcatgtaggttccagatccaagtggtagtatcaggtcccttagctattgttcttgagaaatgaccgggtttagcccattcctcgaaagaagtttttatgggatccctatctaccaaaattttgacttctggttccggcgaacgaataatcat
ttatcctactgcaataattcttgctaagaagaacgcccatgttgtggcaattccacccagaaggtaatgggttactcctacagcacgtccttgtacaatgctcaaggctctaggctgagtagcaggagcaacttttaatttattatgagcccaaacaatggattcaataagttcttgccaataaccacgcccgctgaatagaaacattaaactgaaagcccatacaaaatgagcacctaggaaaaaaagaccatatgcagataacgaagaaccataagactgaattacctgggatgcttgtgcccataagaaatcgcgcagccacccattaatagtaatcgaactctgtgcaaagtttcctccagtaatatgagttaccaccccttgatcacttatactaccccaaacatctgactgcattttccaactgaaatggaatattactaccgaaatagcattgtacatccagaatagccctaagaagacatgatcccaagcagatacttgacatgttcctcctcttccaggcccgtcacaagggaaacgaaaaccaagatttgctttatcaggtattaaacgcgagctacgggcaaataaaacacctttcaacagtatcaataccgtgacatgaattgtaaatgcatgaatatgatgtaccaaaaaatccgccgttcctaatggaataggtaacaaagctactttgccacccactgctactaactcgccgcccccccaagtcaaactggtgctcgctgtttcaccaggggctgttacaccaggtgctaaagcatgggtattttgtatccattgagcaaagactggttgtaattgtatagcagtatctgaaaacatatcttgtggacgccctaaagcactcatggtatcattatgaatatacaaaccaaaactgtggaagcctagaaatatacatacccagttgagatgtgatatgattgcatcgcgatgcctcaggacacgatctaataaatcgttgtatcgattagttggatcatagtctcttaccataaaaatagctgcatgcgcagcagcaccaactatgagaaatccaccaatccacatgtgatgtgtgaacaatgatagttgtgtagcatagtcagtagctagatatggataagggggcatggaatacatatggtgagctacaacaatggttaaagagcctaacatagccaggttaagagataattgagcatgccacgatgttgttagaatttcatataggcctttatggccttggcctgtaaatgggcctttatgagcctccaaaatatcttttagaccatgaccaataccccagttggtcctatacatatgacccgctattaggaaaagaattgcgatagctagatgatggtgtgctatatcggttaaccatagacccccagtcactggatctaatccgccacgaaaagtaagaaagtccgagtattttgaccaattcaaggtaaaaaagggggttgctccttcagcaaaacttggataaagttgagccaaaagatcccgattcaagataaattcatgaggaagtggtatttctttaggatctactccagcatttagaaattggttaatcggtaaagatacatgtacttgatgtcctgcccaagaaagggatccaagtcctagtagccccgctaaatggtgattcaacatagattctacatcttggaaccaagccaattttggcgctgctttgtgataatggaaccaaccagcaaaaagcattaaggctgcgaagaccaatgcgccaattgcggtacaataaagttgtaattcactagttattccagatgctcgccaaatctgaaaaaagccagaggttatttgtattcctcggaagcctccgcccacatctccattcaggatttcttggcccactattggccaaaccacctgagcactaggtccaatgtgagtaggatcgctcagccatgcttcgtaattggaaaaacgagcaccgtggaaatacatgccactcagccaaagaaagatgatagagagttggccgaaatgggcactaaatacttttcgagagatttcctctaaatcactggtatgactatcaaaatcgtgagcatcagcatgtaggttccagatccaagtggtagtatcaggtcccttagctattgttcttgagaaatgaccgggtttagcccattcctcgaaagaagtttttatgggatccctatctaccaaaattttgacttctggttccggcgaacgaataatcat
ttatcctactgcaataattcttgctaagaagaacgcccatgttgtggcaattccacccagaaggtaatgggttactcctacagcacgtccttgtacaatgctcaaggctctaggctgagtagcaggagcaacttttaatttattatgagcccaaacaatggattcaataagttcttgccaataaccacgcccgctgaatagaaacattaaactgaaagcccatacaaaatgcgcacctaggaaaaaaagaccatatgcagataacgaagaaccataagactgaattacctgggatgcttgtgcccataagaaatcgcggagccacccattaatagtaatcgaactctgtgcaaagtttcctccagtaatatgagttaccaccccttgatcacttatactaccccaaacatctgactgcattttccaactgaaatggaatattactaccgaaatagcattgtacatccagaatagtcctaagaagacatgatcccaagcagatacttgacatgttcctcctcttccaggcccatcacaagggaaacgaaaaccaagatttgctttatctggtattaaacgcgagctacgagcaaataaaacacctttcaacagtatcaataccgtgacatgaattgtaaatgcatgaatatgatgtaccaaaaaatctgccgttcctaatggaataggtaacaaagctactttgccacccactgttactaactcaccgcctccccaagtcaaactggtgctcgctgtttcaccaggggctgttacaccaggtgctaaagcatgggtattttgtatccattgagcaaagactggttgtaattgtatagcagtatctgaaaacatatcttgtggacgccctaaagcactcatggtatcattatgaatatacaaaccaaaactgtggaagcctagaaatatacagacccagttgagatgtgatatgattgcatcgcgatgcctcaggacacgatctaataaatcgttgtatcgattagttggatcatagtctcttaccataaaaatggctgcatgcgcagcagcaccaactatgagaaatccgccaatccacatgtgatgtgtgaacaatgacagttgtgtagcatagtcagtagctagatatggataaggaggcatggaatacatatggtgagctacaacaatggttaaagagcctaacatagccaggttaagagataattgagcatgccaagatgttgttagaatttcatataagcctttatggccttggcctgtaaatgggcctttatgagcctccaaaatatcttttagaccatgaccaataccccagttggtcctatacatatgacccgctagtaggaaaagaattgcgatagctaaatgatgatgtgctatatcggttaaccatagacccccagtcactggatctaatccgccacgaaaagtaagaaattccgagtattttgaccaattcaaagtaaaaaagggggttgctccttcagcaaaacttggataaagttgagccaaaagatcccgattcaagataaattcatgaggaagtggtatttctttaggatctactccagcatttagaaattggttaatcggtaaagatacatgtacttgatgtcctgcccaagaaagggacccaagtcctagtagccctgctaaatggtgatttaacatagattctacatcttggaaccaagccaattttggagctgctttgtgataatggaaccaaccagcaaaaagcattaaggctgcgaagaccaatgcgccaattgcggtacaataaagttgtaattcactagttattccagatgctctccaaatctgaaaaaagccagaggttatttgtattcctcggaagcctccgcccacatctccattcaggatttcttggcccactattggccaaaccacctgagcactaggtccaatgtgagtaggatcactcagccatgcttcataattggaaaaacgagcaccgtggaaatacatgccactcagccaaagaaagattatagagagttggccgaaatgggcactaaatacttttcgagagatttcctccaaatcactggtatgactatcaaaatcgtgagcatcagcatgtaggttccagatccaagtggtagtatcaggtcccttagctattgttcttgagaaatgaccgggtttagcccattcctcgaaagaagtttttatgggatccctatctaccaaaattttgacttctggttccggcgaacgaataatcat
ttatcctactgcaataattcttgctaagaagaacgcccatgttgtggcaattccacccagaaggtaatgggttactcctacagcacgtccttgtacaatgctcaaggctctaggctgagtagcaggagcaacttttaatttattatgagcccaaacaatggattcaataagttcttgccaataaccacgcccgctgaatagaaacattaaactgaaagcccatacaaaatgcgcacctaggaaaaaaagaccatatgcagataacgaagaaccataagactgaattacctgggatgcttgtgcccataagaaatcgcggagccacccattaatagtaatcgaactctgtgcaaagtttcctccagtaatatgagttaccaccccttgatcacttatactaccccaaacatctgactgcattttccaactgaaatggaatattactaccgaaatagcattgtacatccagaatagtcctaagaagacatgatcccaagcagatacttgacatgttcctcctcttccaggcccatcacaagggaaacgaaaaccaagatttgctttatctggtattaaacgcgagctacgagcaaataaaacacctttcaacagtatcaataccgtgacatgaattgtaaatgcatgaatatgatgtaccaaaaaatctgccgttcctaatggaataggtaacaaagctactttgccacccactgttactaactcaccgcctccccaagtcaaactggtgctcgctgtttcaccaggggctgttacaccaggtgctaaagcatgggtattttgtatccattgagcaaagactggttgtaattgtatagcagtatctgaaaacatatcttgtggacgccctaaagcactcatggtatcattatgaatatacaaaccaaaactgtggaagcctagaaatatacagacccagttgagatgtgatatgattgcatcgcgatgcctcaggacacgatctaataaatcgttgtatcgattagttggatcatagtctcttaccataaaaatggctgcatgcgcagcagcaccaactatgagaaatccgccaatccacatgtgatgtgtgaacaatgacagttgtgtagcatagtcagtagctagatatggataaggaggcatggaatacatatggtgagctacaacaatggttaaagagcctaacatagccaggttaagagataattgagcatgccaagatgttgttagaatttcatataagcctttatggccttggcctgtaaatgggcctttatgagcctccaaaatatcttttagaccatgaccaataccccagttggtcctatacatatgacccgctagtaggaaaagaattgcgatagctaaatgatgatgtgctatatcggttaaccatagacccccagtcactggatctaatccgccacgaaaagtaagaaattccgagtattttgaccaattcaaagtaaaaaagggggttgctccttcagcaaaacttggataaagttgagccaaaagatcccgattcaagataaattcatgaggaagtggtatttctttaggatctactccagcatttagaaattggttaatcggtaaagatacatgtacttgatgtcctgcccaagaaagggacccaagtcctagtagccctgctaaatggtgatttaacatagattctacatcttggaaccaagccaattttggagctgctttgtgataatggaaccaaccagcaaaaagcattaaggctgcgaagaccaatgcgccaattgcggtacaataaagttgtaattcactagttattccagatgctctccaaatctgaaaaaagccagaggttatttgtattcctcggaagcctccgcccacatctccatttaggatttcttggcccactattggccaaaccacctgagcactaggtccaatgtgagtaggatcactcagccatgcttcataattggaaaaacgagcaccgtggaaatacatgccactcagccaaagaaagattatagagagttggccgaaatgggcactaaatacttttcgagagatttcctccaaatcactggtatgactatcaaaatcgtgagcatcagcatgtaggttccagatccaagtggtagtatcaggtcccttagctattgttcttgagaaatgaccgggtttagcccattcctcgaaagaagtttttatgggatccctatctaccaaaattttgacttctggttccggcgaacgaataatcat
ttatcctactgcaataattcttgctaagaagaacgcccatgttgtggcaattccacccagaaggtaatgggttactcctacagcacgtccttgtacaatgctcaaggctctaggctgagtagcaggagcaacttttaatttattatgagcccaaacaatggattcaataagttcttgccaataaccacgcccgctgaatagaaacattaaactgaaagcccatacaaaatgcgcacctaggaaaaaaagaccatatgcagataacgaagaaccataagactgaattacctgggatgcttgtgcccataagaaatcgcggagccacccattaatagtaatcgaactctgtgcaaagtttcctccagtaatatgagttaccaccccttgatcacttatactaccccaaacatctgactgcattttccaactgaaatggaatattactaccgaaatagcattgtacatccagaatagtcctaagaagacatgatcccaagcagatacttgacatgttcctcctcttccaggcccatcacaagggaaacgaaaaccaagatttgctttatctggtattaaacgcgagctacgagcaaataaaacacctttcaacagtatcaataccgtgacatgaattgtaaatgcatgaatatgatgtaccaaaaaatctgccgttcctaatggaataggtaacaaagctactttgccacccactgttactaactcaccgcctccccaagtcaaactggtgctcgctgtttcaccaggggctgttacaccaggtgctaaagcatgggtattttgtatccattgagcaaagactggttgtaattgtatagcagtatctgaaaacatatcttgtggacgccctaaagcactcatggtatcattatgaatatacaaaccaaaactgtggaagcctagaaatatacagacccagttgagatgtgatatgattgcatcgcgatgcctcaggacacgatctaataaatcgttgtatcgattagttggatcatagtctcttaccataaaaatggctgcatgcgcagcagcaccaactatgagaaatccgccaatccacatgtgatgtgtgaacaatgacagttgtgtagcatagtcagtagctagatatggataaggaggcatggaatacatatggtgagctacaacaatggttaaagagcctaacatagccaggttaagagataattgagcatgccaagatgttgttagaatttcatataagcctttatggccttggcctgtaaatgggcctttatgagcctccaaaatatcttttagaccatgaccaataccccagttggtcctatacatatgacccgctagtaggaaaagaattgcgatagctaaatgatgatgtgctatatcggttaaccatagacccccagtcactggatctaatccgccacgaaaagtaagaaattccgagtattttgaccaattcaaagtaaaaaagggggttgctccttcagcaaaacttggataaagttgagccaaaagatcccgattcaagataaattcatgaggaagtggtatttctttaggatctactccagcatttagaaattggttaatcggtaaagatacatgtacttgatgtcctgcccaagaaagggacccaagtcctagtagccctgctaaatggtgatttaacatagattctacatcttggaaccaagccaattttggagctgctttgtgataatggaaccaaccagcaaaaagcattaaggctgcgaagaccaatgcgccaattgcggtacaataaagttgtaattcactagttattccagatgctctccaaatctgaaaaaagccagaggttatttgtattcctcggaagcctccgcccacatctccattcaggatttcttggcccactattggccaaaccacctgagcactaggtccaatgtgagtaggatcactcagccatgcttcataattggaaaaacgagcaccgtggaaatacatgccactcagccaaagaaagattatagagagttggccgaaatgggcactaaatacttttcgagagatttcctccaaatcactggtatgactatcaaaatcgtgagcatcagcatgtaggttccagatccaagtggtagtatcaggtcccttagctattgttcttgagaaatgaccgggtttagcccattcctcgaaagaagtttttatgggatccctatctaccaaaattttgacttctggttccggcgaacgaataatcat
ttatcctactgcaataattcttgctaagaagaacgcccatgttgtggcaattccacccagaaggtaatgggttactcctacagcacgtccttgtacaatgctcaaggctctaggctgagtagcaggagcaacttttaatttattatgagcccaaacaatggattcaataagttcttgccaataaccacgcccgctgaatagaaacattaaactgaaagcccatacaaaatgagcacctaggaaaaaaagaccatatgcagataacgaagaaccataagactgaattacctgggatgcttgtgcccataagaaatcgcgcagccacccattaatagtaatcgaactctgtgcaaagtttcctccagtaatatgagttaccaccccttgatcacttatactaccccaaacatctgactgcattttccaactgaaatggaatattactaccgaaatagcattgtacatccagaatagccctaagaagacatgatcccaagcagatacttgacatgttcctcctcttccaggcccgtcacaagggaaacgaaaaccaagatttgctttatcaggtattaaacgcgagctacgggcaaataaaacacctttcaacagtatcaataccgtgacatgaattgtaaatgcatgaatatgatgtaccaaaaaatccgccgttcctaatggaataggtaacaaagctactttgccacccactgctactaactcgccgcccccccaagtcaaactggtgctcgctgtttcaccaggggctgttacaccaggtgctaaagcatgggtattttgtatccattgagcaaagactggttgtaattgtatagcagtatctgaaaacatatcttgtggacgccctaaagcactcatggtatcattatgaatatacaaaccaaaactgtggaagcctagaaatatacatacccagttgagatgtgatatgattgcatcgcgatgcctcaggacacgatctaataaatcgttgtatcgattagttggatcatagtctcttaccataaaaatagctgcatgcgcagcagcaccaactatgagaaatccaccaatccacatgtgatgtgtgaacaatgatagttgtgtagcatagtcagtagctagatatggataagggggcatggaatacatatggtgagctacaacaatggttaaagagcctaacatagccaggttaagagataattgagcatgccacgatgttgttagaatttcatataggcctttatggccttggcctgtaaatgggcctttatgagcctccaaaatatcttttagaccatgaccaataccccagttggtcctatacatatgacccgctattaggaaaagaattgcgatagctagatgatggtgtgctatatcggttaaccatagacccccagtcactggatctaatccgccacgaaaagtaagaaagtccgagtattttgaccaattcaaggtaaaaaagggggttgctccttcagcaaaacttggataaagttgagccaaaagatcccgattcaagataaattcatgaggaagtggtatttctttaggatctactccagcatttagaaattggttaatcggtaaagatacatgtacttgatgtcctgcccaagaaagggatccaagtcctagtagccccgctaaatggtgattcaacatagattctacatcttggaaccaagccaattttggcgctgctttgtgataatggaaccaaccagcaaaaagcattaaggctgcgaagaccaatgcgccaattgcggtacaataaagttgtaattcactagttattccagatgctcgccaaatctgaaaaaagccagaggttatttgtattcctcggaagcctccgcccacatctccattcaggatttcttggcccactattggccaaaccacctgagcactaggtccaatgtgagtaggatcgctcagccatgcttcgtaattggaaaaacgagcaccgtggaaatacatgccactcagccaaagaaagatgatagagagttggccgaaatgggcactaaatacttttcgagagatttcctctaaatcactggtatgactatcaaaatcgtgagcatcagcatgtaggttccagatccaagtggtagtatcaggtcccttagctattgttcttgagaaatgaccgggtttagcccattcctcgaaagaagtttttatgggatccctatctaccaaaattttgacttctggttccggcgaacgaataatcat
ttatcctactgcaataattcttgctaagaagaacgcccatgttgtggcaattccacccagaaggtaatgggttactcctacagcacgtccttgtacaatgctcaaggctctaggctgagtagcaggagcaacttttaatttattatgagcccaaacaatggattcaatcagttcttgccaataaccgcgcccgctgaatagaaacattaaactgaaagcccatacaaaatgagcacctaggaaaaaaagaccatatgcagataacgaggaaccataagactgaattacctgggatgcttgtgcccataagaaatcgcggagccacccattaatagtaatcgaactctgtgcaaagtttcctccagtaatatgagttactaccccttgatcacttatactaccccaaacatctgactgcattttccaactgaaatggaatattactaccgaaatagcattgtacatccagaatagtcctaagaagacatgatcccaagcggatacttgacatgttcctcctcttccaggcccatcacaaggaaaacgaaaaccaagatttgctttatctggtattaaacgcgagctacgagcaaataaaacacctttcaacagtatcaataccgtgacatgaattgtaaatgcatgaatatgatgtaccaaaaaatctgctgtgcctaatggaataggtaacaaagctactttgccacccactgctactaactcaccgcccccccaagttaaactggtgctcgctgtttcaccaggggctgttacaccaggtgctaaagcatgggtattttgtatccattgagcaaagactggttgtaattgtatagcagtatctgaaaacatatcttgtggacgccctaaagcactcatggtatcattatgaatatacaaaccaaaactgtggaagcctagaaatatacatacccagttgagatgtgatatgattgcatcgcgatgcctcagaacacgatctaataaatcgttatatcgattagttggatcatagtctcttaccataaaaatggctgcatgcgcagcagcaccaactatgagaaatccaccaatccacatgtgatgtgtgaacaatgacagttgggtagcatagtcagtagctagatatggataagggggcatggaatacatatggtgagctacaacaatggttaaagagcctaacatagccaggttaagagataattgagcatgccatgatgttgttagaatttcatataggcctttatggccttggcctgtaaatgggcctttatgagcctccaaaatatcttttagaccatgaccaataccccagttggtcctatacatatgacccgctattaggaaaagaattgcgatagctaaatgatgatgtgctatatcggttaaccatagacccccagtcactggatctaatccgccacgaaaagtaagaaattccgagtattttgaccaattcaaggtaaaaaagggggttgctccttcagcaaaacttggataaagttgagccaaaagatcccgattcaggataaattcatgaggaagtggtatttctttaggatctactccagcatttagaaattggttaatcggtaaagatacatgtacttgatgtcctgcccaagaaagggacccaagtcctagtagccctgctaaatggtgattcaacatagattctacatcttggaaccaagccaattttggagctgctttgtgataatggaaccaaccagcaaaaagcattaaggctgcgaagaccaatgcgccaattgcggtacaataaagttgtaattcactagttattccagatgctcgccaaatctgaaaaaagccagaggttatttgtattcctcggaagcctccgcccacatctccattcaggatttcttggcccactattggccaaaccacctgagcactaggtccaatgtgagtaggatcactcagccatgcttcataattggaaaaacgagcaccgtggaaatacatgccactcagccaaagaaagatgatagagagttggccgaaatgagcactaaatacttttcgagagatttcctccaaatcactggtatgactatcaaaatcgtgagcatcagcatgtaggttccagatccaagtggtagtatcaggtcccttagctattgttcttgagaaatgaccgggtttagcccattcctcgaaagaagtttttatgggatccctatctaccaaaattttgacttctggttccggcgaacgaataatcat
ttatcctactgcaataattcttgctaagaagaacgcccatgttgtggcaattccacccagaaggtaatgggttactcctacagcacgtccttgtacaatgctcaaggctctaggctgagtagcaggagcaacttttaatttattatgagcccaaacaatggattcaataagttcttgccaataaccgcgcccgctgaatagaaacattaaactgaaagcccatacaaaatgagcacctaggaaaaaaagaccatatgcagataacgaagaaccataagactgaattacctgagatgcttgtgcccataagaaatcgcggagccacccattaatagtaatggaactctgtgcaaagtttcctccagtaatatgagttaccaccccttgatcacttatactaccccaaacatctgactgcattttccaactgaaatggaatattactaccgaaatagcattgtacatccagaatagtcctaagaagacatgatcccaagcagatacttgacatgttcctcctcttccaggcccatcacaagggaaccgaaaaccgagatttgctttatctggtattaaacgcgagctacgagcaaataaaacacctttcaacagtatcaataccgtcacatgaattgtaaatgcatgaatatgatgtaccaaaaaatctgctgttcctaatggaataggtaacaaagctactttgccacccactgctactaactcacctcccccccaagtcaagctggtgctcgctgtttcaccaggggctgttacaccaggtgctaaagcatgggtattttgtatccattgagcaaagactggttgtaattgtatagcagtatctgaaaacatatcttgtggacgccctaaagcactcatggtatcattatgaatatacaaaccaaaactgtggaagcctagaaatatacatacccagttgagatgtgatatgattgcatcgcgatgcctcaggacacgatctaataaatcgttgtatcgattagttggatcatagtctcttaccataaaaatggctgcatgcgcagcagcaccaactatgagaaatccaccaatccacatgtgatgtgtgaacaatgacagttgtgtagcatagtcagtagctagatatggataagggggcatggaatacatatggtgagctacaacaatggttaaagagcctaacatagctaggttaagagataattgagcatgccatgatgttgttagaatttcatataggcctttatggccttggcctgtaaatgggcccttatgagcctccaaaatatcttttagaccatgaccaataccccagttggtcctatacatatgacccgctattaggaaaagaatggcgatagctaaatgatgatgtgctatatcggttaaccatagacccccagtcactggatctaatccgccacgaaaagtaagaaattccgagtattttgaccaattcaaggtaaaaaagggggttgctccttcagcaaaacttggataaagttgagccaaaagatcccgattcaagataaattcatgaggaagtggtatttctttaggatctactccagcatttagaaattggttaatcggtaaagatacatgtacttgatgtcctgcccaagaaagggacccaagtcctagtagccctgctaaatggtgattcaacatagattctacatcttggaaccaagccaattttggagctgctttgtgataatggaaccaaccggcaaaaagcattaaggctgcgaaaaccaatgcgccaattgcagtacaataaagttgtaattcactagttattccggatgctcgccaaatctgaaaaaagccagaggttatttgtattcctcggaagcctccgcccacatctccattcaggatttcttggcccactattggccaaaccacctgagcactaggtccaatgtgagtaggatcgctcagccatgcttcataattggaaaaacgagcaccgtggaaatacatgccactcagccaaagaaagatgatagagagttggccgaaatgggcactaaatacttttcgagagatttcttccaaatcactggtatgactatcaaaatcgtgagcatcagcatgtaggttccagatccaagtggtagtatcaggtcccttagctattgttcttgagaaatgaccgggtttagcccattcctcgaaagaagtttttatgggatccctatctaccaaaattttgacttctggttccggcgaacgaataatcat

ttaaccgaatttgcccgatgtggaggcaatcaagaaagccgcataagtgaatatataacctacagaaaagtgagctaatccaaccaatcttgcttgcacaattgaaagagctacaggtttatctttccatcgaatcaaatttgccaaaggtgtacgttcatgagcccatgctaaagtttcaatcaattcctgccaataaccacgccaggaaattaagaacataaatccagtagcccaaacaagatgtccaaataagaacatccacgcccagactgataaactattcataccaaacgggttatatccattgataagttgtgaagagtttaaccatagataatctcttaaccatcccatcaaataagtggaagattcattaaactgtgaaacgttaccctgccacaatgtgatgtgtttccaatgccaataaaaagtaacccatccaatagtatttaacatccagaaaactgctaaataaaatgcgtcccaagccgaaatatcacaagtaccacctcgtcccggaccatcgcaaggaaaactatacccgaaatcctttttatctggcattaacttggaaccacgtgcatctaaagcaccttttactaagatcaatgtagttgtatgtaaacctaaagcaatcgcatgatgaaccaagaaatctccagggcctattattaagaataatgaattactattttcattaatagcatttaaccagccgggcagccatatgcttcgacccgcattaaatgctgggccatttgtcgaagataaaagtacatcaaatccatatgaagttttcccatgagcagattgtatccattgggcaaatatgggttcgatcaagatttgtttttcgggagtaccaaaagcaagcatgacgtcattatgaacataaagtcccaaagtatggaaccctagaaagaggctggcccaacttaaatgagatatgatagcttctttatggtctaacattcttgccaatacgttatcctcattctgttctggattgtaatctctaataaaaaatatcgctccatgagcaaaagctcctgtcatgatgaatcctgcaatgtattggtgatgggtatataatgcagcttgagtcgtaaaatcttgcgctatgaacgcataagcaggtaaagagtacatgtgttgagctaccaaggaagtaataacccctaaggaggctagagcaaggcctaattgaaaatgaatcgaattattgattgtgtcataaagacccttatgcccacgccccaagcgtcctcccggaggaatatgtgcttctaaaagatcttttatactgtgtccgattccaaagttagttctatacatatgacccgcaataaggaaaagaattgcgatagctagatgatgatgtgccatatcggttagccataaactttgcgtttgtggatggaatcccccaagaagggttaaaatggcagttcctgatccttgggaggtaccaaataaatgactacttgaatcggggttttgagcataaagattccactgacccgtaaaaagtgggcctaacccttggggatgcggtaatacatttaagaaattattccatcgaacatattcccccctggatgcaggaatagcgacatggactaaatgacctgtccaagccaaggagcttaccccgaatagtcctgacaaatgatgattcagacgagattcggcatttttgaaccacgaaactcttggtttccattttggttgtaagtgtaaccaaccccctattaaggatagggcagaaagaaataatagaaaaagagctccagtataaagatcttcattagtacgtaaaccgattgtataccaccactgataaacacccgaataagctatattcaccgggccaagagcacctcctcgagtaaacgcttccacagccggttgaccaaaatgaggatcccaaatagcatgagcaatcggtcgtacatgtaaagggtcttgtatccatgtctcaaaatttccttgccaagctacatgaaacaaatttccggaagtccacagaaaaattattgctaattgcccgaaatgagaagcaaaaatattctgataaagacgttcttcagtaatatcatcatgactctcgaagtcatgtgcggtagcaataccaaaccaaatacgacgagtagtggggtcctgagctaagccttggctaaaccttggaaatcttaatgccat
ttaaccgaatttgcccgatgtggaggcaatcaagaaagccgcataagtgaatatataacctacagaaaagtgagctaatccaaccaatcttgcttgcacaattgaaagagctacaggtttatctttccatcgaatcaaatttgccaaaggtgtacgttcatgagcccatgctaaagtttcaatcaattcctgccaataaccacgccaggaaattaagaacataaatccagtagcccaaacaagatgcccaaataagaacatccacgcccagactgataaactattcataccaaacgggttatatccattgataagttgtgaagagtttaaccatagataatctcttaaccatcccatcaaataagtggaagattcattaaactgtgaaacgttaccctgccataatgtgatgtgtttccaatgccaataaaaagtaacccatccaatagtatttaacatccagaaaactgctaaataaaatgcgtcccaagccgaaatatcacaagtaccacctcgtcctggaccatcgcaaggaaaactatacccgaaatcctttttatctggcattaacttggaaccacgtgcatctaaagcaccttttactaagatcaatgtagttgtatgtaaacctaaagcaatcgcatgatgaaccaagaaatctccagggcctattgttaagaataatgaattactattttcattaatagcatttaaccagccgggcagccatatgcttcgacccgcattaaatgctgggccatttgtcgaagataaaagtacatcaaatccatatgaagttttcccatgagcagattgtatccattgggcaaatatgggttcgatcaagatttgtttttcgggagtaccaaaagcaagcatgacgtcattatgaacataaagtcccaaagtatggaaccctagaaagaggctggcccaacttaaatgggatatgatagcttctttatggtctaacattcttgccaatacgttatcctcattctgttctggattgtaatctctaataaaaaatatcgctccatgagcaaaagctcctgtcatgatgaatcctgcaatgtattggtgatgggtatataatgcagcttgagtcgtaaaatcttgcgctatgaacgcataagcaggtaaagagtacatgtgttgagctaccaaggaagtaataacccctaaggaggctagagcaaggcctaattgaaaatgaatcgaattattgattgtgtcataaagacccttatgcccacgccccaagcgtcctcccggaggaatatgtgcttctaaaagatcttttatactgtgtccgattccaaagttagttctatacatatgacccgcaatgaggaaaagaattgcgatagctagatgatgatgtgccatatcggttagccataaactttgcgtttgtggatggaatcccccaagaagggttaaaatggcagttcctgatccttgggaggtaccaaataaatgactacttgaatcggggttttgagcataaagattccactgacccgtaaaaagtgggcctaacccttggggatgcggtaatacatttaagaaattattccatcgaacatattcccccctggatgcaggaatagcgacatggactaaatgacctgtccaagccaaggagcttaccccgaatagtcctgacaaatgatgattcagacgagattcggcatttttgaaccacgaaactcttggtttccattttggttgtaggtgtaaccaaccccctattaaggatagggcagaaagaaataatagaaaaagagctccagtataaagatcttcattagtacgtaaaccaattgtataccaccactgataaacacccgaataagctatattcaccgggccaagagcacctcctcgagtaaacgcttccacagccggttgaccaaaatgaggatcccaaatagcatgagcaatcggtcttacatgtaaagggtcttgtatccatgtctcaaaatttccttgccaagctacatgaaacaaatttccggaagtccacagaaaaattattgctaattgcccgaaatgagaagcaaaaatattctgataaagacgttcttcagtaatatcatcatgactctcgaagtcatgtgcggtagcaataccaaaccaaatacgacgagtagtggggtcctgagctaagccttggctaaacctcggaaatcttaatgccat
ttaaccgaatttgcccgatgtggaggcaatcaagaaagccgcataagtgaatatataacctacagaaaagtgagctaatccaaccaatcttgcttgcacaattgaaagagctacaggtttatctttccatcgaatcaaatttgccaaaggtgtacgttcatgagcccatgctaaagtttcaatcaattcctgccaataaccacgccaggaaattaagaacataaatccagtagcccaaacaagatgcccaaataagaacatccacgcccagactgataaactattcataccaaacgggttatatccattgataagttgtgaagagtttaaccatagataatctcttaaccatcccatcaaataagtggaagattcattaaactgtgaaacgttaccctgccataatgtgatgtgtttccaatgccaataaaaagtaacccatccaatagtatttaacatccagaaaactgctaaataaaatgcgtcccaagccgaaatatcacaagtaccacctcgtcccggaccatcgcaaggaaaactatacccgaaatcctttttatctggcattaacttggaaccacgtgcatctaaagcaccttttactaagatcaatgtagttgtatgtaaacctaaagcaatcgcatgatgaaccaagaaatctccagggcctattgttaagaataatgaattactattttcattaatagcatttaaccagccgggcagccatatgcttcgacccgcattaaatgctgggccatttgtcgaagataaaagtacatcaaatccatatgaagttttcccatgagcagattgtatccattgggcaaatatgggttcgatcaagatttgtttttcgggagtaccaaaagcaagcatgacgtcattatgaacataaagtcccaaagtatggaaccctagaaagaggctggcccaacttaaatgggatatgatagcttctttatggtctaacattcttgccaatacgttatcctcattctgttctggattgtaatctctaataaaaaatatcgctccatgagcaaaagctcctgtcatgatgaatcctgcaatgtattggtgatgggtatataatgcagcttgagtcgtaaaatcttgcgctatgaacgcataagcaggtaaagagtacatgtgttgagctaccaaggaagtaataacccctaaggaggctagagcaaggcctaattgaaaatgaatcgaattattgattgtgtcataaagacccttatgcccacgccccaagcgtcctcccggaggaatatgtgcttctaaaagatcttttatactgtgtccgattccaaagttagttctatacatatgacccgcaatgaggaaaagaattgcgatagctagatgatgatgtgccatatcggttagccataaactttgcgtttgtggatggaatcccccaagaagggttaaaatggcagttcctgatccttgggaggtaccaaataaatgactacttgaatcggggttttgagcataaagattccactgacccgtaaaaagtgggcctaacccttggggatgcggtaatacatttaagaaattattccatcgaacatattcccccctggatgcaggaatagcgacatggactaaatgacctgtccaagccaaggagcttaccccgaatagtcctgacaaatgatgattcagacgagattcggcatttttgaaccacgaaactcttggtttccattttggttgtaggtgtaaccaaccccctattaaggatagggcagaaagaaataatagaaaaagagctccagtataaagatcttcattagtacgtaaaccaattgtataccaccactgataaacacccgaataagctatattcaccgggccaagagcacctcctcgagtaaacgcttccacagccggttgaccaaaatgaggatcccaaatagcatgagcaatcggtcttacatgtaaagggtcttgtatccatgtctcaaaatttccttgccaagctacatgaaacaaatttccggaagtccacagaaaaattattgctaattgcccgaaatgagaagcaaaaatattctgataaagacgttcttcagtaatatcatcatgactctcgaagtcatgtgcggtagcaataccaaaccaaatacgacgagtagtggggtcctgagctaagccttggctaaacctcggaaatcttaatgccat
ttaaccgaatttgcccgatgtggaggcaatcaagaaagccgcataagtgaatatataacctacagaaaagtgagctaatccaaccaatcttgcttgcacaattgaaagagctacaggtttatctttccatcgaatcaaatttgccaaaggtgtacgttcgtgagcccatgctaaagtttcaatcaattcttgccaataaccacgccaggaaattaagaacataaatccagtagcccaaacaagatgcccaaataagaacatccatgcccagactgataaactattcataccaaacgggttatatccattgataagttgtgaagagtttaaccatagataatctcttaaccatcccatcaaataagtggaagattcattaaactgtgaaacgttaccctgccataatgtgatgtgtttccaatgccaataaaaagtaacccatccaatagtatttaacatccagaaaactgccaaataaaatgcgtcccaagccgaaatatcacaagtaccacctcgtcctggaccgtcgcaaggaaaactatacccgaaatcctttttatctggcattaacttggaaccacgtgcatctaaagcaccttttactaagatcaatgtagttgtatgtaaacctaaagcaatcgcatgatgaaccaagaaatctccggggcctattgttaagaataatgaattactattctcattaatagcatttaaccagccgggtagccatatgcttcgacccgcattaaatgctgggccatttgtcgaagataaaagtacatcaaatccatatgaagttttcccatgagccgattgtatccattgggcaaatatgggttcgatcaagatttgtttttcgggagtaccaaaagcaagcatgacgtcattatgaacataaagtcccaaagtatggaaccctagaaagaggctggcccaacttaaatgggatatgatagcttctttatggtctaacattcttgccaatacgttatcctcattctgttctggattgtaatctctaataaaaaatatagctccatgagcaaaagctcctgtcatgatgaatcctgcaatgtattggtgatgggtatataacgcagcttgagtcgtaaaatcttgcgctatgaacgcataagcaggtaaagagtacatgtgttgagctaccaaggaagtaataacccctaaggaggctagagcaaggcctaattgaaaatgaatcgaattattgattgtgtcataaagacccttatgcccacgccccaagcgtcctcccggaggaatatgtgcttctaaaagatcttttatactgtgtccgattccaaagttagttctatacatatgacccgcaatgaggaaaagaattgcgatagctagatgatgatgtgccatatcggttaaccataaactttgcgtttgtggatggaatcccccaagaagcgttagaatggcagttcctgacccttgggaggtaccaaataaatgactatttgaatcggggttttgagcataaagattccactgacccgtaaaaagtgggcctaaaccttggggatgcggtaatacatttaagaaattattccatcgaacatattcccccctggatgcaggaatagcgacatggactaaatgacccgtccaagccaaggagcttaccccgaatagtcctgacaaatgatgattcagacgagattcagcatttttgaaccacgaaactcttggtttccattttggttgtaggtgtaaccaaccccctattaaggatagggcagaaagaaataatagaaaaagagccccagtataaagatcttcattagtacgtaaaccgattgtataccaccactgataaacaccagaataagctatattcaccgggccaagagcacctcctcgagtaaacgcttctacagccggttgaccaaaatgaggatcccaaatagcatgagcaatcggtcttacatgtaaaggatcttgtatccatgtctcaaaatttccttgccaagctacatgaaacaaatttccggaagtccacagaaaaattattgctaattgcccgaaatgagaagcaaaaatattctgataaagacgttcttcagtaatatcatcatgactctcgaagtcatgtgcggtagcaataccaaaccaaatacgacgagtagtggggtcctgagctaagccttggctaaaccttggaaatcttaatgccat
ttaaccgaatttgcccgatgtggaggcaatcaagaaagccgcataagtgaatatataacctacagaaaagtgagctaatccaaccaatcttgcttgcacaattgaaagagctacaggtttatctttccatcgaatcaaatttgccaaaggtgtacgttcatgagcccatgctaaagtttcaatcaattcctgccaataaccacgccaggaaattaagaacataaatccagtagcccaaacaagatgtccaaataagaacatccacgcccagactgataaactattcataccaaacgggttatatccattgataagttgtgaagagtttaaccatagataatctcttaaccatcccatcaaataagtggaagattcattaaactgtgaaacgttaccctgccacaatgtgatgtgtttccaatgccaataaaaagtaacccatccaatagtatttaacatccagaaaactgctaaataaaatgcgtcccaagccgaaatatcacaagtaccacctcgtcccggaccatcgcaaggaaaactatacccgaaatcctttttatctggcattaacttggaaccacgtgcatctaaagcaccttttactaagatcaatgtagttgtatgtaaacctaaagcaatcgcatgatgaaccaagaaatctccagggcctattattaagaataatgaattactattttcattaatagcatttaaccagccgggcagccatatgcttcgacccgcattaaatgctgggccatttgtcgaagataaaagtacatcaaatccatatgaagttttcccatgagcagattgtatccattgggcaaatatgggttcgatcaagatttgtttttcgggagtaccaaaagcaagcatgacgtcattatgaacataaagtcccaaagtatggaaccctagaaagaggctggcccaacttaaatgggatatgatagcttctttatggtctaacattcttgccaatacgttatcctcattctgttctggattgtaatctctaataaaaaatatcgctccatgagcaaaagctcctgtcatgatgaatcctgcaatgtattggtgatgggtatataatgcagcttgagtcgtaaaatcttgcgctatgaacgcataagcaggtaaagagtacatgtgttgagctaccaaggaagtaataacccctaaggaggctagagcaaggcctaattgaaaatgaatcgaattattgattgtgtcataaagacccttatgcccacgccccaagcgtcctcccggaggaatatgtgcttctaaaagatcttttatactgtgtccgattccaaagttagttctatacatatgacccgcaataaggaaaagaattgcgatagctagatgatgatgtgccatatcggttagccataaactttgcgtttgtggatggaatcccccaagaagggttaaaatggcagttcctgatccttgggaggtaccaaataaatgactacttgaatcggggttttgagcataaagattccactgacccgtaaaaagtgggcctaacccttggggatgcggtaatacatttaagaaattattccatcgaacatattcccccctggatgcaggaatagcgacatggactaaatgacctgtccaagccaaggagcttaccccgaatagtcctgacaaatgatgattcagacgagattcggcatttttgaaccacgaaactcttggtttccattttggttgtaagtgtaaccaaccccctattaaggatagggcagaaagaaataatagaaaaagagctccagtataaagatcttcattagtacgtaaaccgattgtataccaccactgataaacacccgaataagctatattcaccgggccaagagcacctcctcgagtaaacgcttccacagccggttgaccaaaatgaggatcccaaatagcatgagcaatcggtcgtacatgtaaagggtcttgtatccatgtctcaaaatttccttgccaagctacatgaaacaaatttccggaagtccacagaaaaattattgctaattgcccgaaatgagaagcaaaaatattctgataaagacgttcttcagtaatatcatcatgactctcgaagtcatgtgcggtagcaataccaaaccaaatacgacgagtagtggggtcctgagctaagccttggctaaaccttggaaatcttaatgccat
ttaaccgaatttgcccgatgtggaggcaatcaagaaagccgcataagtgaatatataacctacagaaaagtgagctaatccaaccaatcttgcttgcacaattgaaagagctacaggtttatctttccatcgaatcaaatttgccaaaggtgtacgttcatgagcccatgctaaagtttcaatcaattcctgccaataaccacgccaggaaattaagaacataaatccagtagcccaaacaagatgtccaaataagaacatccacgcccagactgataaactattcataccaaacgggttatatccattgataagttgtgaagagtttaaccatagataatctcttaaccatcccatcaaataagtggaagattcattaaactgtgaaacgttaccctgccacaatgtgatgtgtttccaatgccaataaaaagtaacccatccaatagtatttaacatccagaaaactgctaaataaaatgcgtcccaagccgaaatatcacaagtaccacctcgtcccggaccatcgcaaggaaaactatacccgaaatcctttttatctggcattaacttggaaccacgtgcatctaaagcaccttttactaagatcaatgtagttgtatgtaaacctaaagcaatcgcatgatgaaccaagaaatctccagggcctattgttaagaataatgaattactattttcattaatagcatttaaccagccgggcagccatatgcttcgacccgcattaaatgctgggccatttgtcgaagataaaagtacatcaaatccatatgaagttttcccatgagcagattgtatccattgggcaaatatgggttcgatcaagatttgtttttcaggagtaccaaaagcaagcatgacgtcattatgaacataaagtcccaaagtatggaaccctagaaagaggctggcccaacttaaatgggatatgatagcttctttatggtctaacattcttgccaatacgttatcctcattctgttctggattgtaatctctaataaaaaatatcgctccatgagcaaaagctcctgtcatgatgaatcctgcaatgtattggtgatgggtatataatgcagcttgagtcgtaaaatcttgcgctatgaacgcataagcaggtaaagagtacatgtgttgagctaccaaggaagtaataacccctaaggaggctagagcaaggcctaattgaaaatgaatcgaattattgattgtgtcataaagacccttatgcccacgccccaagcgtcctcccggaggaatatgtgcttctaaaagatcttttatactgtgtccgattccaaagttagttctatacatatgacccgcaataaggaaaagaattgcgatagctagatgatgatgtgccatatcggttagccataaactttgcgtttgtggatggaatcccccaagaagggttaaaatggcagttcctgatccttgggaggtaccaaataaatgactacttgaatcggggttttgagcataaagattccactgacccgtaaaaagtgggcctaacccttggggatgcggtaatacatttaagaaattattccatcgaacatattcccccctggatgcaggaatagcgacatggactaaatgacctgtccaagccaaggagcttaccccgaatagtcctgacaaatgatgattcagacgagattcggcatttttgaaccacgaaactcttggtttccattttggttgtaagtgtaaccaaccccctattaaggatagggcagaaagaaataatagaaaaagagctccagtataaagatcttcattagtacgtaaaccgattgtataccaccactgataaacacccgaataagctatattcaccgggccaagagcacctcctcgagtaaacgcttccacagccggttgaccaaaatgaggatcccaaatagcatgagcaatcggtcgtacatgtaaagggtcttgtatccatgtctcaaaatttccttgccaagctacatgaaacaaatttccggaagtccacagaaaaattattgctaattgcccgaaatgagaagcaaaaatattctgataaagacgttcttcagtaatatcatcatgactctcgaagtcatgtgcggtagcaataccaaaccaaatacgacgagtagtggggtcctgagctaagccttggctaaaccttggaaatcttaatgccat
ttaaccgaatttgcccgatgtggaggcaatcaagaaagccgcataagtgaatatataacctacagaaaagtgagctaatccaaccaatcttgcttgcacaattgaaagagctacaggtttatctttccatcgaatcaaatttgccaaaggtgtacgctcgtgagcccatgctaaagtttcaatcaattcttgccaataaccacgccaggaaattaagaacataaatccagtagcccaaacaagatgcccaaataagaacatccatgcccagactgataaactattcataccaaacgggttatatccattgataagttgtgaagagtttaaccatagataatctcttaaccatcccatcaaataagtggaagattcattaaactgtgaaacgttaccctgccataatgtgatgtgtttccaatgccaataaaaagtaacccatccaatagtatttaacatccagaaaactgccaaataaaatgcgtcccaagccgaaatatcacaagtaccacctcgtcctggaccgtcgcaaggaaaactatacccgaaatcctttttatctggcattaacttggaaccacgtgcatctaaagcaccttttactaagatcaatgtagttgtatgtaaacctaaagcaatcgcatgatgaaccaagaaatctccggggcctattgttaagaataatgaattactattctcattaatagcatttaaccagccgggcagccatatgcttcgacccgcattaaatgctgggccatttgtcgaagataaaagtacatcaaatccatatgaagttttcccatgagcagattgtatccattgggcaaatatcggttcgatcaagatttgtttttcgggagtaccaaaagcaagcatgacgtcattatgaacataaagtcccaaagtatggaaccctagaaagaggctggcccaacttaaatgggatatgatagcttctttatggtctaacattcttgccaatacgttatcctcattctgttctggattgtaatctctaataaaaaatatagctccatgagcaaaagctcctgtcatgatgaatcctgcaatgtattggtgatgggtatataacgcagcttgagtcgtaaaatcttgcgctatgaacgcataagcaggtaaagagtacatgtgttgagctaccaaggaagtaataacccctaaggaggctagagcaaggcctaattgaaaatgaatcgaattattgattgtgtcataaagacccttatgcccacgccccaagcgtcctcccggaggaatatgtgcttctaaaagatcttttatactgtgtccgattccaaagttagttctatacatatgacccgcaatgaggaaaagaattgcgatagctagatgatgatgtgccatatcggttaaccataaactttgcgtttgtggatggaatcccccaagaagcgttagaatagcagttcctgacccttgggaggtaccaaataaatgactatttgaatcggggttttgagcataaagattccactgacccgtaaaaagtgggcctaaaccttggggatgcggtaatacatttaagaaattattccatcgaacatattcccccctggatgcaggaatagcgacatggactaaatgacccgtccaagccaaggagcttaccccgaatagtcctgacaaatgatgattcagacgagattcagcatttttgaaccacgaaactcttggtttccattttggttgtaggtgtaaccaaccccctattaaggatagggcagaaagaaataatagaaaaagagctccagtataaagatcctcattagtacgtaaaccgattgtataccaccactgataaacaccagaataagctatattcaccgggccaagagcacctcctcgagtaaacgcttccacagccggttgaccaaaatgaggatcccaaatagcatgagcaatcggtcttacatgtaaagggtcttgtatccatgtctcaaaatttccttgccaagctacatgaaacaaatttccggaagtccacagaaaaattattgctaattgcccgaaatgagaagcaaaaatattctgataaagacgttcttcagtaatatcatcatgactctcgaagtcatgtgcggtagcaataccaaaccaaatacgacgagtagtggggtcctgagctaagccttggctaaaccttggaaatcttaatgccat
ttaaccgaatttgcccgatgtggaggcaatcaagaaagccgcataagtgaatatataacctacagaaaagtgagctaatccaaccaatcttgcttgcacaattgaaagagctactggtttatctttccatcgaatcaaatttgccaaaggtgtacgttcatgagcccatgctaaagtttcaatcaattcctgccaataaccacgccaggaaattaagaacataaatccagtagcccaaacaagatgcccaaataagaacatccatgcccagactgataaactattcataccaaacgggttatatccattgataagttgtgaagagtttaaccatagataatctcttaaccatcccatcaaataagtggaagattcattaaactgggaaacgttaccctgccataatgtgatgtgtttccaatgccaataaaaagtaacccatccaatagtatttaacatccaaaaaactgccaaataaaatgcgtcccaagccgaaatatcacaagtaccacctcgtcccggaccatcgcaaggaaaactatacccgaaatcctttttatctggcattaacttggaaccacgtgcatctaaagcaccttttactaagatcaatgtagttgtatgtaaacctaaagcaatcgcatgatgaaccaagaaatctccagggcctattgttaagaataatgaattactattctcattaatagcatttaaccagccgggcagccatatgcttcgacccgcattaaatgctgggccatttgtcgaagataaaagtacatcaaatccatatgaagttttcccatgagcagattgtatccattgggcaaatatgggttcgatcaagatttgtttttcgggagtaccaaaagcaagcatgacgtcattatgaacataaaggcccaaagtatggaaccctagaaagaggctggcccaacttaaatgggatatgatagcttctttatggtctaacattcttgccaatacgttatcctcattctgttctgggttgtaatctctaataaaaaatatagctccatgagcaaaagctcctgtcatgatgaatcctgcaatgtattggtgatgggtatataacgcagcttgagtcgtaaaatcttgcgctatgaacgcataagcaggtaaagagtacatgtgttgagctaccaaggaagtaataacccctaaggaggctagagcaaggcctaattgaaaatgaatcgaattattgattgtatcataaagacccttatgcccacgccccaagcgtcctcccggaggaatatgtgcttctaaaagatcttttatactgtgtccgattccaaagttagttctatacatatgacccgcaatgaggaaaagaattgcgatagctagatgatgatgtgccatatcggttagccataaactttgcgtttgtggatggaatcccccaagaagggttagaatggcagttcctgatccttgggaggtaccaaataaatgactgcttgaatcggggttttgagcataaagattccactgacccgtaaaaagtgggcctaacccttggggatgcggtaatacatttaagaaattattccatcgaacatattcccccctggatgcaggaatagcgacatggactaaatgacctgtccaagccaaggagcttaccccgaatagtcctgacaaatgatgattcagacgagattcagcatttttgaaccacgaaactcttggtttccattttggttggaggtgtaaccaaccccctattaaggatagggcagaaagaaataatagaaaaagagctccagtataaagatcttcattagtacgtaaaccgattgtataccaccactgataaacaccagaataagctatattcaccgggccaagagcacctcctcgagtaaacgcttccacagccggttgaccaaaatgaggatcccaaatagcatgagcaattggtcttacatgtaaagggtcttggatccatgtctcaaaatttccttgccaagctacatgaaataaatttccggaagtccacagaaaaattattgctaattgcccgaaatgagaagcaaaaatattctgataaagacgttcttcagtaatatcatcatgactctcgaagtcatgtgcggtagcaataccaaaccaaatacgacgagtagtggggtcctgagctaagccttggctaaaccttggaaatcttaatgccat
ttaaccgaatttgcccgatgtggaggcaatcaagaaagccgcataagtgaatatataacctacagaaaagtgagctaatccaaccaatcttgcttgcacaattgaaagagctacaggtttatctttccatcgaatcaaatttgccaaaggtgtacgttcatgagcccatgctaaagtttcaatcaattcctgccaataaccacgccaggaaattaagaacataaatccagtagcccaaacaagatgcccaaataagaacatccacgcccagactgataaactattcataccaaacgggttatatccattaataagttgtgaagagtttaaccatagataatctcttaaccatcccatcaaataagtggaagattcattaaactgtgaaacgttaccctgccataatgtgatgtgtttccaatgccaataaaaagtaacccatccaatagtatttaacatccagaaaactgccaaataaaatgcgtcccaagccgaaatatcacaagtaccgccccgtcccggaccatcgcaaggaaaactatacccgaaatcctttttatctggcattaacttggaaccacgtgcatctaaagcaccttttactaagatcaatgtagttgtatgtaaacctaaagcaatcgcatgatgaaccaagaaatctccagggcctattgttaagaataatgaattactattctcattaatagcatttaaccagccgggcagccatatgcttcgacccgcattaaatgctgggccgtttgtcgaagataaaagtacatcaaatccatatgaagttttcccatgagcagattgtatccattgggcaaatatgggttcgatcaagatttgtttttcgggagtaccaaaagcaagcatgacgtcattatgaacataaagtcccaaagtatggaaccctagaaagaggctggcccaacttaaatgggatatgatagcttctttatggtctaacattcttgccaatacgttatcctcattctgttctgggttgtaatctctaataaaaaatatagctccatgagcaaaagctcctgtcatgatgaatcctgcaatgtattggtgatgggtatataacgcagcttgagtcgtaaaatcttgcgctataaacgcataagcaggtaaagagtacatgtgttgagctaccaaggaagtaataacccctaaggaggctagagcaaggcctaattgaaaatgaatcgaattattaattgtgtcataaagacccttatgcccacgccccaagcgtcctcccggaggaatatgtgcttctaaaagatcttttatactgtgtccgattccaaagttagttctatacatatgacccgcaatgaggaaaagaattgcgatagctagatgatgatgtgccatatcggttagccataaactttgcgtttgtggatggaatcccccaagaagggttagaatggcagttcctgatccttgggaggtaccaaataaatgactacttgaatcggggttttgagcataaagattccactgacccgtaaaaagtgggcctaacccttggggatgcggtaatacatttaagaaattattccatcgaacatattcccccctggatgcaggaatagcgacatggactaaatgtcctgtccaagccaaggagcttaccccgaatagtcctgacaaatgatgattcagacgagattcagcatttttgaaccacgaaactcttggtttccattttggttgtaggtgtaaccaaccccctattaaggatagggcagaaagaaataatagaaaaagagctccagtataaagatcttcattagtacgtaaaccaattgtataccaccactgataaacacctgaataagctatattcaccgggccaagagcacctcctcgagtaaacgcttccacagccggttgaccaaaatgaggatcccaaatagcatgagcaatcggtcttacatgtaaagggtcttgtatccatgtctcaaaatttccttgccaagctacatgaaacaaatttccggaagtccacagaaaaattattgctaattgcccgaaatgagaagcaaaaatattctgataaagacgttcttcagtaatatcatcatgactctcgaagtcatgtgcggtagcaataccaaaccaaatacgacgagtagtggggtcctgagctaagccttggctaaaccttggaaatcttaatgccat
ttaaccgaatttgcccgatgtggaggcaatcaagaaagccgcataagtgaatatataacctacagaaaagtgagctaatccaaccaatcttgcttgcacaattgaaagagctactggtttatctttccatcgaatcaaatttgccaaaggtgtacgttcatgagcccatgctaaagtttcaatcaattcctgccaataaccacgccaggaaattaagaacataaatccagtagcccaaacaagatgcccaaataagaacatccatgcccagactgataaactattcataccaaacgggttatatccattgataagttgtgaagagtttaaccatagataatctcttaaccatcccatcaaataagtggaagattcattaaactgggaaacgttaccctgccataatgtgatgtgtttccaatgccaataaaaagtaacccatccaatagtatttaacatccaaaaaactgccaaataaaatgcgtcccaagccgaaatatcacaagtaccacctcgtcccggaccatcgcaaggaaaactatacccgaaatcctttttatctggcattaacttggaaccacgtgcatctaaagcaccttttactaagatcaatgtagttgtatgtaaacctaaagcaatcgcatgatgaaccaagaaatctccagggcctattgttaagaataatgaattactattctcattaatagcatttaaccagccgggcagccatatgcttcgacccgcattaaatgctgggccatttgtcgaagataaaagtacatcaaatccatatgaagttttcccatgagcagattgtatccattgggcaaatatgggttcgatcaagatttgtttttcgggagtaccaaaagcaagcatgacgtcattatgaacataaaggcccaaagtatggaaccctagaaagaggctggcccaacttaaatgggatatgatagcttctttatggtctaacattcttgccaatacgttatcctcattctgttctgggttgtaatctctaataaaaaatatagctccatgagcaaaagctcctgtcatgatgaatcctgcaatgtattggtgatgggtatataacgcagcttgagtcgtaaaatcttgcgctatgaacgcataagcaggtaaagagtacatgtgttgagctaccaaggaagtaataacccctaaggaggctagagcaaggcctaattgaaaatgaatcgaattattgattgtatcataaagacccttatgcccacgccccaagcgtcctcccggaggaatatgtgcttctaaaagatcttttatactgtgtccgattccaaagttagttctatacatatgacccgcaatgaggaaaagaattgcgatagctagatgatgatgtgccatatcggttagccataaactttgcgtttgtggatggaatcccccaagaagggttagaatggcagttcctgatccttgggaggtaccaaataaatgactgcttgaatcggggttttgagcataaagattccactgacccgtaaaaagtgggcctaacccttggggatgcggtaatacatttaagaaattattccatcgaacatattcccccctggatgcaggaatagcgacatggactaaatgacctgtccaagccaaggagcttaccccgaatagtcctgacaaatgatgattcagacgagattcagcatttttgaaccacgaaactcttggtttccattttggttggaggtgtaaccaaccccctattaaggatagggcagaaagaaataatagaaaaagagctccagtataaagatcttcattagtacgtaaaccgattgtataccaccactgataaacaccagaataagctatattcaccgggccaagagcacctcctcgagtaaacgcttccacagccggttgaccaaaatgaggatcccaaatagcatgagcaattggtcttacatgtaaagggtcttggatccatgtctcaaaatttccttgccaagctacatgaaataaatttccggaagtccacagaaaaattattgctaattgcccgaaatgagaagcaaaaatattctgataaagacgttcttcagtaatatcatcatgactctcgaagtcatgtgcggtagcaataccaaaccaaatacgacgagtagtggggtcctgagctaagccttggctaaaccttggaaatcttaatgccat
ttaaccgaatttgcccgatgtggaggcaatcaagaaagccgcataagtgaatatataacctacagaaaagtgagctaatccaaccaatcttgcttgcacaattgaaagagctacaggtttatctttccatcgaatcaaatttgccaaaggtgtacgttcatgagcccatgctaaagtttcaatcaattcctgccaataacctcgccaggaaattaagaacataaatccagtagcccaaaccagatgcccaaataagaacatccatgcccagactgataaactattcataccaaacgggttatatccgttgataagttgtgaagagtttaaccatagataatctcttaaccatcccatcaaataagtggaagattcattaaactgtgaaacgttaccctgccataatgtgatgtgtttccaatgccaataaaaagtaacccatccaatagtatttaacatccagaaaactgccaaataaaatgcgtcccaagccgaaatatcacaagtaccacctcgtcccggaccatcgcaaggaaaactatacccgaaatcctttttatctggcattaacttggaaccacgtgcatctaaagcaccttttactaagatcaatgtagttgtatgtaaacctaaagcaatcgcatgatgaaccaagaaatctccagggcctattgttaagaataatgaattactattctcattaatagcatttaaccagccgggcagccatatgcttcgacccgcattaaatgctggtccatttgtcgaagataaaagtacatcaaatccatatgaagttttcccatgagcagattgtatccattgggcaaatatgggttcgatcaagatttgtttttcgggagtaccaaaagcaagcatgacgtcattatgaacataaagtcccaaagtatggaaccctagaaagaggctggcccaacttaaatgagatatgatagcttctttatggtctaacattcttgccaacacgttatcctcattctgttctggattgtaatctctaataaaaaatatagctccatgagcaaaagctcctgtcatgatgaatcctgcaatgtattggtgatgggtatataacgcagcttgggtcgtaaaatcttgcgctatgaacgcataagcaggtaaagagtacatgtgttgagctaccaaggaagtaataacccctaaggaggctagagcaaggcctaattgaaaatgaatagaattattgattgtgtcataaagacccttatgcccacgccccaagcgtcctcccggaggaatatgtgcttctaaaagatcttttatactgtgtccgattccaaagttagttctatacatatgacccgcaataaggaaaagaattgcgatagctagatgatgatgtgccatatcggttagccataaactttgcgtttgtggatggaatcccccaagaagggttagaatggcagttcctgatccttgggaggtaccaaataaatgactacttgaatcggggttttgagcataaagattccactgacccgtaaaaagtgggcctaacccttgaggatgcggtaatacatttaagaaattattccatcgaacatattcccccctggatgcaggaatagcgacatggactaaatgacctgtccaagccaaggagcttaccccgaatagtcctgacaaatgatgattcagacgagattcagcatttttgaaccacgaaactcttggtttccattttggttgtaggtgtaaccaaccccctattaaggatagggcagaaagaaataatagaaaaagagctccagtataaagatcttcattagtacgtaaaccgattgtataccaccactgataaacaccagaataagctatattcactgggccaagagcacctcctcgagtaaacgcttccacagccggttgaccaaaatgaggatcccaaatagcatgagcaatcggtcttacatgtaaagggtcttgtatccatgtctcaaaatttccttgccaagctacatgaaacaaatttccggaagtccacagaaaaattattgctaattgcccgaaatgagaagcaaaaatattctgataaagacgttcttcagtaatatcatcatgactttcgaagtcatgcgcggtagcaataccaaaccaaatacgacgagtagtggggtcctgagctaagccttggctaaaccttggaaatcttaatgccat
ttaaccgaatttgcccgatgtggaggcaatcaagaaagccgcataagtgaatatataacctacagaaaagtgagctaatccaaccaatcttgcttgcacaattgaaagagctactggtttatctttccatcgaatcaaatttgccaaaggtgtacgttcatgagcccatgctaaagtttcaatcaattcctgccaataaccacgccaggaaattaagaacataaatccagtagcccaaacaagatgcccaaataagaacatccatgcccagactgataaactattcataccaaacgggttatatccattgataagttgtgaagagtttaaccatagataatctcttaaccatcccatcaaataagtggaagattcattaaactgggaaacgttaccctgccataatgtgatgtgtttccaatgccaataaaaagtaacccatccaatagtatttaacatccaaaaaactgccaaataaaatgcgtcccaagccgaaatatcacaagtaccacctcgtcccggaccatcgcaaggaaaactatacccgaaatcctttttatctggcattaacttggaaccacgtgcatctaaagcaccttttactaagatcaatgtagttgtatgtaaacctaaagcaatcgcatgatgaaccaagaaatctccagggcctattgttaagaataatgaattactattctcattaatagcatttaaccagccgggcagccatatgcttcgacccgcattaaatgctgggccatttgtcgaagataaaagtacatcaaatccatatgaagttttcccatgagcagattgtatccattgggcaaatatgggttcgatcaagatttgtttttcgggagtaccaaaagcaagcatgacgtcattatgaacataaaggcccaaagtatggaaccctagaaagaggctggcccaacttaaatgggatatgatagcttctttatggtctaacattcttgccaatacgttatcctcattctgttctgggttgtaatctctaataaaaaagatagctccatgagcaaaagctcctgtcatgatgaatcctgcaatgtattggtgatgggtatataacgcagcttgagtcgtaaaatcttgcgctatgaacgcataagcaggtaaagagtacatgtgttgagctaccaaggaagtaataacccctaaggaggctagagcaaggcctaattgaaaatgaatcgaattattgattgtatcataaagacccttatgcccacgccccaagcggcctcccggaggaatatgtgcttctaaaagatcttttatactgtgtccgattccaaagttagttctatacatatgacccgcaatgaggaaaagaattgcgatagctagatgatgatgtgccatatcggttagccataaactttgcgtttgtggatggaatcccccaagaagggttagaatggcagttcctgatccttgggaggtaccaaataaatgactgcttgaatcggggttttgagcataaagattccactgacccgtaaaaagtgggcctaacccttgtggatgcggtaatacatttaagaaattattccatcgaacatattcccccctggatgcaggaatagcgacatggactaaatgacctgtccaagccaaggagcttaccccgaatagtcctgacaaatgatgattcagacgagattcagcatttttgaaccacgaaactcttggtttccattttggttggaggtgtaaccaaccccctattaaggatagggcagaaagaaataatagaaaaagagctccagtataaagatcttcattagtacgtaaaccgattgtataccaccactgataaacaccagaataagcgatattcaccgggccaagagcacctcctcgagtaaacgcttccacagccggttgaccaaaatgaggatcccaaatagcatgagcaattggtcttacatgtaaagggtcttggatccatgtctcaaaatttccttgccaagctacatgaaataaatttccggaagtccacagaaaaattattgctaattgcccgaaatgagaagcaaaaatattctgataaagacgttcttcagtaatatcatcatgactctcgaagtcatgtgcggtagcaataccaaaccaaatacgacgagtagtggggtcctgagctaagccttggctaaaccttggaaatcttaatgccat
ttaaccgaatttgcccgatgtggaggcaatcaagaaagccgcataagtgaatatataacctacagaaaagtgagctaatccaaccaatcttgcttgcacaattgaaagagctactggtttatctttccatcgaatcaaatttgccaaaggtgtacgttcatgagcccatgctaaagtttcaatcaattcctgccaataaccacgccaggaaattaagaacataaatccagtagcccaaacaagatgcccaaataagaacatccatgcccagactgataaactattcataccaaacgggttatatccattgataagttgtgaagagtttaaccatagataatctcttaaccatcccatcaaataagtggaagattcattaaactgggaaacgttaccctgccataatgtgatgtgtttccaatgccaataaaaagtaacccatccaatagtatttaacatccaaaaaactgccaaataaaatgcgtcccaagccgaaatatcacaagtaccacctcgtcccggaccatcgcaaggaaaactatacccgaaatcctttttatctggcattaacttggaaccacgtgcatctaaagcaccttttactaagatcaatgtagttgtatgtaaacctaaagcaatcgcatgatgaaccaagaaatctccagggcctattgttaagaataatgaattactattctcattaatagcatttaaccagccgggcagccatatgcttcgacccgcattaaatgctgggccatttgtcgaagataaaagtacatcaaatccatatgaagttttcccatgagcagattgtatccattgggcaaatatgggttcgatcaagatttgtttttcgggagtaccaaaagcaagcatgacgtcattatgaacataaaggcccaaagtatggaaccctagaaagaggctggcccaacttaaatgggatatgatagcttctttatggtctaacattcttgccaatacgttatcctcattctgttctgggttgtaatctctaataaaaaatatagctccatgagcaaaagctcctgtcatgatgaatcctgcaatgtattggtgatgggtatataacgcagcttgagtcgtaaaatcttgcgctatgaacgcataagcaggtaaagagtacatgtgttgagctaccaaggaagtaataacccctaaggaggctagagcaaggcctaattgaaaatgaatcgaattattgattgtatcataaagacccttatgcccacgccccaagcgtcctcccggaggaatatgtgcttctaaaagatcttttatactgtgtccgattccaaagttagttctatacatatgacccgcaatgaggaaaagaattgcgatagctagatgatgatgtgccatatcggttagccataaactttgcgtttgtggatggaatcccccaagaagggttagaatggcagttcctgatccttgggaggtaccaaataaatgactgcttgaatcggggttttgagcataaagattccactgacccgtaaaaagtgggcctaacccttggggatgcggtaatacatttaagaaattattccatcgaacatattcccccctggatgcaggaatagcgacatggactaaatgacctgtccaagccaaggagcttaccccgaatagtcctgacaaatgatgattcagacgagattcagcatttttgaaccacgaaactcttggtttccattttggttggaggtgtaaccaaccccctattaaggatagggcagaaagaaataatagaaaaagagctccagtataaagatcttcattagtacgtaaaccgattgtataccaccactgataaacaccagaataagctatattcaccgggccaagagcacctcctcgagtaaacgcttccacagccggttgaccaaaatgaggatcccaaatagcatgagcaattggtcttacatgtaaagggtcttggatccatgtctcaaaatttccttgccaagctacatgaaataaatttccggaagtccacagaaaaattattgctaattgcccgaaatgagaagcaaaaatattctgataaagacgttcctcagtaatatcatcatgactctcgaagtcatgtgcggtagcaataccaaaccaaatacgacgagtagtggggtcctgagctaagccttggctaaaccttggaaatcttaatgccat
ttaaccgaatttgcccgatgtggaggcaatcaagaaagccgcataagtgaatatataacctacagaaaagtgagctaatccaaccaatcttgcttgcacaattgaaagagctacaggtttatctttccatcgaatcaaatttgccaaaggtgtacgttcatgagcccatgctaaagtttcaatcaattcctgccaataacctcgccaggaaattaagaacataaatccagtagcccaaaccagatgcccaaataagaacatccatgcccagactgataaactattcataccaaacgggttatatccgttgataagttgtgaagagtttaaccatagataatctcttaaccatcccatcaaataagtggaagattcattaaactgtgaaacgttaccctgccataatgtgatgtgtttccaatgccaataaaaagtaacccatccaatagtatttaacatccagaaaactgccaaataaaatgcgtcccaagccgaaatatcacaagtaccacctcgtcccggaccatcgcaaggaaaactatacccgaaatcctttttatctggcattaacttggaaccacgtgcatctaaagcaccttttactaagatcaatgtagttgtatgtaaacctaaagcaatcgcatgatgaaccaagaaatctccagggcctattgttaagaataatgaattactattctcattaatagcatttaaccagccgggcagccatatgcttcgacccgcattaaatgctggtccatttgtcgaagataaaagtacatcaaatccatatgaagttttcccatgagcagattgtatccattgggcaaatatgggttcgatcaagatttgtttttcgggagtaccaaaagcaagcatgacgtcattatgaacataaagtcccaaagtatggaaccctagaaagaggctggcccaacttaaatgagatatgatagcttctttatggtctaacattcttgccaacacgttatcctcattctgttctggattgtaatctctaataaaaaatatagctccatgagcaaaagctcctgtcatgatgaatcctgcaatgtattggtgatgggtatataacgcagcttgggtcgtaaaatcttgcgctatgaacgcataagcaggtaaagagtacatgtgttgagctaccaaggaagtaataacccctaaggaggctagagcaaggcctaattgaaaatgaatagaattattgattgtgtcataaagacccttatgcccacgccccaagcgtcctcccggaggaatatgtgcttctaaaagatcttttatactgtgtccgattccaaagttagttctatacatatgacccgcaataaggaaaagaattgcgatagctagatgatgatgtgccatatcggttagccataaactttgcgtttgtggatggaatcccccaagaagggttagaatggcagttcctgatccttgggaggtaccaaataaatgactacttgaatcggggttttgagcataaagattccactgacccgtaaaaagtgggcctaacccttgaggatgcggtaatacatttaagaaattattccatcgaacatattcccccctggatgcaggaatagcgacatggactaaatgacctgtccaagccaaggagcttaccccgaatagtcctgacaaatgatgattcagacgagattcagcatttttgaaccacgaaactcttggtttccattttggttgtaggtgtaaccaaccccctattaaggatagggcagaaagaaataatagaaaaagagctccagtataaagatcttcattagtacgtaaaccgattgtataccaccactgataaacaccagaataagctatattcactgggccaagagcacctcctcgagtaaacgcttccacagccggttgaccaaaatgaggatcccaaatagcatgagcaatcggtcttacatgtaaagggtcttgtatccatgtctcaaaatttccttgccaagctacatgaaacaaatttccggaagtccacagaaaaattattgctaattgcccgaaatgagaagcaaaaatattctgataaagacgttcttcagtaatatcatcatgactttcgaagtcatgcgcggtagcaataccaaaccaaatacgacgagtagtggggtcctgagctaagccttggctaaaccttggaaatcttaatgccat
ttaaccgaatttgcccgatgtggaggcaatcaagaaagccgcataagtgaatatataacctacagaaaagtgagctaatccaaccaatcttgcttgcacaattgaaagagctactggtttatctttccatcgaatcaaatttgccaaaggtgtacgttcatgagcccatgctaaagtttcaatcaattcctgccaataaccacgccaggaaattaagaacataaatccagtagcccaaacaagatgcccaaataagaacatccatgcccagactgataaactattcataccaaacgggttatatccattgataagttgtgaagagtttaaccatagataatctcttaaccatcccatcaaataagtggaagattcattaaactgggaaacgttaccctgccataatgtgatgtgtttccaatgccaataaaaagtaacccatccaatagtatttaacatccaaaaaactgccaaataaaatgcgtcccaagccgaaatatcacaagtaccacctcgtcccggaccatcgcaaggaaaactatacccgaaatcctttttatctggcattaacttggaaccacgtgcatctaaagcaccttttactaagatcaatgtagttgtatgtaaacctaaagcaatcgcatgatgaaccaagaaatctccagggcctattgttaagaataatgaattactattctcattaatagcatttaaccagccgggcagccatatgcttcgacccgcattaaatgctgggccatttgtcgaagataaaagtacatcaaatccatatgaagttttcccatgagcagattgtatccattgggcaaatatgggttcgatcaagatttgtttttcgggagtaccaaaagcaagcatgacgtcattatgaacataaaggcccaaagtatggaaccctagaaagaggctggcccaacttaaatgggatatgatagcttctttatggtctaacattcttgccaatacgttatcctcattctgttctgggttgtaatctctaataaaaaatatagctccatgagcaaaagctcctgtcatgatgaatcctgcaatgtattggtgatgggtatataacgcagcttgagtcgtaaaatcttgcgctatgaacgcataagcaggtaaagagtacatgtgttgagctaccaaggaagtaataacccctaaggaggctagagcaaggcctaattgaaaatgaatcgaattattgattgtatcataaagacccttatgcccacgccccaagcgtcctcccggaggaatatgtgcttctaaaagatcttttatactgtgtccgattccaaagttagttctatacatatgacccgcaatgaggaaaagaattgcgatagctagatgatgatgtgccatatcggttagccataaactttgcgtttgtggatggaatcccccaagaagggttagaatggcagttcctgatccttgggaggtaccaaataaatgactgcttgaatcggggttttgagcataaagattccactgacccgtaaaaagtgggcctaacccttggggatgcggtaatacatttaagaaattattccatcgaacatattcccccctggatgcaggaatagcgacatggactaaatgacctgtccaagccaaggagcttaccccgaatagtcctgacaaatgatgattcagacgagattcagcatttttgaaccacgaaactcttggtttccattttggttggaggtgtaaccaaccccctattaaggatagggcagaaagaaataatagaaaaagagctccagtataaagatcttcattagtacgtaaaccgattgtataccaccactgataaacaccagaataagctatattcaccgggccaagagcacctcctcgagtaaacgcttccacagccggttgaccaaaatgaggatcccaaatagcatgagcaattggtcttacatgtaaagggtcttggatccatgtctcaaaatttccttgccaagctacatgaaataaatttccggaagtccacagaaaaattattgctaattgcccgaaatgagaagcaaaaatattctgataaagacgttcttcagtaatatcatcatgactctcgaagtcatgtgcggtagcaataccaaaccaaatacgacgagtagtggggtcctgagctaagccttggctaaaccttggaaatcttaatgccat
ttaaccgaatttgcccgatgtggaggcaatcaagaaagccgcataagtgaatatataacctacagaaaagtgagctaatccaaccaatcttgcttgcacaattgaaagagctactggtttatctttccatcgaatcaaatttgccaaaggtgtacgttcatgagcccatgctaaagtttcaatcaattcctgccaataaccacgccaggaaattaagaacataaatccagtagcccaaacaagatgcccaaataagaacatccatgcccagactgataaactattcataccaaacgggttatatccattgataagttgtgaagagtttaaccatagataatctcttaaccatcccatcaaataagtggaagattcattaaactgggaaacgttaccctgccataatgtgatgtgtttccaatgccaataaaaagtaacccatccaatagtatttaacatccaaaaaactgccaaataaaatgcgtcccaagccgaaatatcacaagtaccacctcgtcccggaccatcgcaaggaaaactatacccgaaatcctttttatctggcattaacttggaaccacgtgcatctaaagcaccttttactaagatcaatgtagttgtatgtaaacctaaagcaatcgcatgatgaaccaagaaatctccagggcctattgttaagaataatgaattactattctcattaatagcatttaaccagccgggcagccatatgcttcgacccgcattaaatgctgggccatttgtcgaagataaaagtacatcaaatccatatgaagttttcccatgagcagattgtatccattgggcaaatatgggttcgatcaagatttgtttttcgggagtaccaaaagcaagcatgacgtcattatgaacataaaggcccaaagtatggaaccctagaaagaggctggcccaacttaaatgggatatgatagcttctttatggtctaacattcttgccaatacgttatcctcattctgttctgggttgtaatctctaataaaaaatatagctccatgagcaaaagctcctgtcatgatgaatcctgcaatgtattggtgatgggtatataacgcagcttgagtcgtaaaatcttgcgctatgaacgcataagcaggtaaagagtacatgtgttgagctaccaaggaagtaataacccctaaggaggctagagcaaggcctaattgaaaatgaatcgaattattgattgtatcataaagacccttatgcccacgccccaagcgtcctcccggaggaatatgtgcttctaaaagatcttttatactgtgtccgattccaaagttagttctatacatatgacccgcaatgaggaaaagaattgcgatagctagatgatgatgtgccatatcggttagccataaactttgcgtttgtggatggaatcccccaagaagggttagaatggcagttcctgatccttgggaggtaccaaataaatgactgcttgaatcggggttttgagcataaagattccactgacccgtaaaaagtgggcctaacccttggggatgcggtaatacatttaagaaattattccatcgaacatattcccccctggatgcaggaatagcgacatggactaaatgacctgtccaagccaaggagcttaccccgaatagtcctgacaaatgatgattcagacgagattcagcatttttgaaccacgaaactcttggtttccattttggttggaggtgtaaccaaccccctattaaggatagggcagaaagaaataatagaaaaagagctccagtataaagatcttcattagtacgtaaaccgattgtataccaccactgataaacaccagaataagctatattcaccgggccaagagcacctcctcgagtaaacgcttccacagccggttgaccaaaatgaggatcccaaatagcatgagcaattggtcttacatgtaaagggtcttggatccatgtctcaaaatttccttgccaagctacatgaaataaatttccggaagtccacagaaaaattattgctaattgcccgaaatgagaagcaaaaatattctgataaagacgttcttcagtaatatcatcatgactctcgaagtcatgtgcggtagcaataccaaaccaaatacgacgagtagtggggtcctgagctaagccttggctaaaccttggaaatcttaatgccat
ttaaccgaatttgcccgatgtggaggcaatcaagaaagccgcataagtgaatatataacctacagaaaagtgagctaatccaaccaatcttgcttgcacaattgaaagagctactggtttatctttccatcgaatcaaatttgccaaaggtgtacgttcatgagcccatgctaaagtttcaatcaattcctgccaataaccacgccaggaaattaagaacataaatccagtagcccaaacaagatgcccaaataagaacatccatgcccagactgataaactattcataccaaacgggttatatccattgataagttgtgaagagtttaaccatagataatctcttaaccatcccatcaaataagtggaagattcattaaactgggaaacgttaccctgccataatgtgatgtgtttccaatgccaataaaaagtaacccatccaatagtatttaacatccaaaaaactgccaaataaaatgcgtcccaagccgaaatatcacaagtaccacctcgtcccggaccatcgcaaggaaaactatacccgaaatcctttttatctggcattaacttggaaccacgtgcatctaaagcaccttttactaagatcaatgtagttgtatgtaaacctaaagcaatcgcatgatgaaccaagaaatctccagggcctattgttaagaataatgaattactattctcattaatagcatttaaccagccgggcagccatatgcttcgacccgcattaaatgctgggccatttgtcgaagataaaagtacatcaaatccatatgaagttttcccatgagcagattgtatccattgggcaaatatgggttcgatcaagatttgtttttcgggagtaccaaaagcaagcatgacgtcattatgaacataaaggcccaaagtatggaaccctagaaagaggctggcccaacttaaatgggatatgatagcttctttatggtctaacattcttgccaatacgttatcctcattctgttctgggttgtaatctctaataaaaaatatagctccatgagcaaaagctcctgtcatgatgaatcctgcaatgtattggtgatgggtatataacgcagcttgagtcgtaaaatcttgcgctatgaacgcataagcaggtaaagagtacatgtgttgagctaccaaggaagtaataacccctaaggaggctagagcaaggcctaattgaaaatgaatcgaattattgattgtatcataaagacccttatgcccacgccccaagcgtcctcccggaggaatatgtgcttctaaaagatcttttatactgtgtccgattccaaagttagttctatacatatgacccgcaatgaggaaaagaattgcgatagctagatgatgatgtgccatatcggttagccataaactttgcgtttgtggatggaatcccccaagaagggttagaatggcagttcctgatccttgggaggtaccaaataaatgactgcttgaatcggggttttgagcataaagattccactgacccgtaaaaagtgggcctaacccttggggatgcggtaatacatttaagaaattattccatcgaacatattcccccctggatgcaggaatagcgacatggactaaatgacctgtccaagccaaggagcttaccccgaatagtcctgacaaatgatgattcagacgagattcagcatttttgaaccacgaaactcttggtttccattttggttggaggtgtaaccaaccccctattaaggatagggcagaaagaaataatagaaaaagagctccagtataaagatcttcattagtacgtaaaccgattgtataccaccactgataaacaccagaataagctatattcaccgggccaagagcacctcctcgagtaaacgcttccacagccggttgaccaaaatgaggatcccaaatagcatgagcaattggtcttacatgtaaagggtcttggatccatgtctcaaaatttccttgccaagctacatgaaataaatttccggaagtccacagaaaaattattgctaattgcccgaaatgagaagcaaaaatattctgataaagacgttcttcagtaatatcatcatgactctcgaagtcatgtgcggtagcaataccaaaccaaatacgacgagtagtggggtcctgagctaagccttggctaaaccttggaaatcttaatgccat
ttaaccgaatttgcccgatgtggaggcaatcaagaaagccgcataagtgaatatataacctacagaaaagtgagctaatccaaccaatcttgcttgcacaattgaaagagctactggtttatctttccatcgaatcaaatttgccaaaggtgtacgttcatgagcccatgctaaagtttcaatcaattcctgccaataaccacgccaggaaattaagaacataaatccagtagcccaaacaagatgcccaaataagaacatccatgcccagactgataaactattcataccaaacgggttatatccattgataagttgtgaagagtttaaccatagataatctcttaaccatcccatcaaataagtggaagattcattaaactgggaaacgttaccctgccataatgtgatgtgtttccaatgccaataaaaagtaacccatccaatagtatttaacatccaaaaaactgccaaataaaatgcgtcccaagccgaaatatcacaagtaccacctcgtcccggaccatcgcaaggaaaactatacccgaaatcctttttatctggcattaacttggaaccacgtgcatctaaagcaccttttactaagatcaatgtagttgtatgtaaacctaaagcaatcgcatgatgaaccaagaaatctccagggcctattgttaagaataatgaattactattctcattaatagcatttaaccagccgggcagccatatgcttcgacccgcattaaatgctgggccatttgtcgaagataaaagtacatcaaatccatatgaagttttcccatgagcagattgtatccattgggcaaatatgggttcgatcaagatttgtttttcgggagtaccaaaagcaagcatgacgtcattatgaacataaaggcccaaagtatggaaccctagaaagaggctggcccaacttaaatgggatatgatagcttctttatggtctaacattcttgccaatacgttatcctcattctgttctgggttgtaatctctaataaaaaatatagctccatgagcaaaagctcctgtcatgatgaatcctgcaatgtattggtgatgggtatataacgcagcttgagtcgtaaaatcttgcgctatgaacgcataagcaggtaaagagtacatgtgttgagctaccaaggaagtaataacccctaaggaggctagagcaaggcctaattgaaaatgaatcgaattattgattgtatcataaagacccttatgcccacgccccaagcgtcctcccggaggaatatgtgcttctaaaagatcttttatactgtgtccgattccaaagttagttctatacatatgacccgcaatgaggaaaagaattgcgatagctagatgatgatgtgccatatcggttagccataaactttgcgtttgtggatggaatcccccaagaagggttagaatggcagttcctgatccttgggaggtaccaaataaatgactgcttgaatcggggttttgagcataaagattccactgacccgtaaaaagtgggcctaacccttggggatgcggtaatacatttaagaaattattccatcgaacatattcccccctggatgcaggaatagcgacatggactaaatgacctgtccaagccaaggagcttaccccgaatagtcctgacaaatgatgattcagacgagattcagcatttttgaaccacgaaactcttggtttccattttggttggaggtgtaaccaaccccctattaaggatagggcagaaagaaataatagaaaaagagctccagtataaagatcttcattagtacgtaaaccgattgtataccaccactgataaacaccagaataagctatattcaccgggccaagagcacctcctcgagtaaacgcttccacagccggttgaccaaaatgaggatcccaaatagcatgagcaattggtcttacatgtaaagggtcttggatccatgtctcaaaatttccttgccaagctacatgaaataaatttccggaagtccacagaaaaattattgctaattgcccgaaatgagaagcaaaaatattctgataaagacgttcttcagtaatatcatcatgactctcgaagtcatgtgcggtagcaataccaaaccaaatacgacgagtagtggggtcctgagctaagccttggctaaaccttggaaatcttaatgccat
ttaaccgaatttgcccgatgtggaggcaatcaagaaagccgcataagtgaatatataacctacagaaaagtgagctaatccaaccaatcttgcttgcacaattgaaagagctactggtttatctttccatcgaatcaaatttgccaaaggtgtacgttcatgagcccatgctaaagtttcaatcaattcctgccaataaccacgccaggaaattaagaacataaatccagtagcccaaacaagatgcccaaataagaacatccatgcccagactgataaactattcataccaaacgggttatatccattgataagttgtgaagagtttaaccatagataatctcttaaccatcccatcaaataagtggaagattcattaaactgggaaacgttaccctgccataatgtgatgtgtttccaatgccaataaaaagtaacccatccaatagtatttaacatccaaaaaactgccaaataaaatgcgtcccaagccgaaatatcacaagtaccacctcgtcccggaccatcgcaaggaaaactatacccgaaatcctttttatctggcattaacttggaaccacgtgcatctaaagcaccttttactaagatcaatgtagttgtatgtaaacctaaagcaatcgcatgatgaaccaagaaatctccagggcctattgttaagaataatgaattactattctcattaatagcatttaaccagccgggcagccatatgcttcgacccgcattaaatgctgggccatttgtcgaagataaaagtacatcaaatccatatgaagttttcccatgagcagattgtatccattgggcaaatatgggttcgatcaagatttgtttttcgggagtaccaaaagcaagcatgacgtcattatgaacataaaggcccaaagtatggaaccctagaaagaggctggcccaacttaaatgggatatgatagcttctttatggtctaacattcttgccaatacgttatcctcattctgttctgggttgtaatctctaataaaaaatatagctccatgagcaaaagctcctgtcatgatgaatcctgcaatgtattggtgatgggtatataacgcagcttgagtcgtaaaatcttgcgctatgaacgcataagcaggtaaagagtacatgtgttgagctaccaaggaagtaataacccctaaggaggctagagcaaggcctaattgaaaatgaatcgaattattgattgtatcataaagacccttatgcccacgccccaagcgtcctcccggaggaatatgtgcttctaaaagatcttttatactgtgtccgattccaaagttagttctatacatatgacccgcaatgaggaaaagaattgcgatagctagatgatgatgtgccatatcggttagccataaactttgcgtttgtggatggaatcccccaagaagggttagaatggcagttcctgatccttgggaggtaccaaataaatgactgcttgaatcggggttttgagcataaagattccactgacccgtaaaaagtgggcctaacccttggggatgcggtaatacatttaagaaattattccatcgaacatattcccccctggatgcaggaatagcgacatggactaaatgacctgtccaagccaaggagcttaccccgaatagtcctgacaaatgatgattcagacgagattcagcatttttgaaccacgaaactcttggtttccattttggttggaggtgtaaccaaccccctattaaggatagggcagaaagaaataatagaaaaagagctccagtataaagatcttcattagtacgtaaaccgattgtataccaccactgataaacaccagaataagctatattcaccgggccaagagcacctcctcgagtaaacgcttccacagccggttgaccaaaatgaggatcccaaatagcatgagcaattggtcttacatgtaaagggtcttggatccatgtctcaaaatttccttgccaagctacatgaaataaatttccggaagtccacagaaaaattattgctaattgcccgaaatgagaagcaaaaatattctgataaagacgttcttcagtaatatcatcatgactctcgaagtcatgtgcggtagcaataccaaaccaaatacgacgagtagtggggtcctgagctaagccttggctaaaccttggaaatcttaatgccat
ttaaccgaatttgcccgatgtggaggcaatcaagaaagccgcataagtgaatatataacctacagaaaagtgagctaatccaaccaatcttgcttgcacaattgaaagagctacaggtttatctttccatcgaatcaaatttgccagaggtgtacgttcatgagcccatgctaaagtttcaatcaattcctgccaataacctcgccaggaaattaagaacataaatccagtagcccaaaccagatgcccaaataagaacatccatgcccagactgataaactattcataccaaacgggttatatccgttgataagttgtgaagagtttaaccatagataatctcttaaccatcccatcaaataagtggaagattcattaaactgtgaaacgttaccctgccataatgtgatgtgtttccaatgccaataaaaagtaacccatccaatagtatttaacatccagaaaactgccaaataaaatgcgtcccaagccgaaatatcacaagtaccacctcgtcccggaccatcgcaaggaaaactatacccgaaatcctttttatctggcattaacttggaaccacgtgcatctaaagcaccttttactaagatcaatgtagttgtatgtaaacctaaagcaatcgcatgatgaaccaagaaatctccagggcctattgttaagaataatgaattactattctcattaatagcatttaaccagccgggcagccatatgcttcgacccgcattaaatgctggtccatttgtcgaagataaaagtacatcaaatccatatgaagttttcccatgagcagattgtatccattgggcaaatatgggttcgatcaagatttgtttttcgggagtaccaaaagcaagcatgacgtcattatgaacataaagtcccaaagtatggaaccctagaaagaggctggcccaacttaaatgagatatgatagcttctttatggtctaacattcttgccaacacgttatcctcattctgttctggattgtaatctctaataaaaaatatagctccatgagcaaaagctcctgtcatgatgaatcctgcaatgtattggtgatgggtatataacgcagcttgggtcgtaaaatcttgcgctatgaacgcataagcaggtaaagagtacatgtgttgagctaccaaggaagtaataacccctaaggaggctagagcaaggcctaattgaaaatgaatagaattattgattgtgtcataaagacccttatgcccacgccccaagcgtcctcccggaggaatatgtgcttctaaaagatcttttatactgtgtccgattccaaagttagttctatacatatgacccgcaataaggaaaagaattgcgatagctagatgatgatgtgccatatcggttagccataaactttgcgtttgtggatggaatcccccaagaagggttagaatggcagttcctgatccttgggaggtaccaaataaatgactacttgaatcggggttttgagcataaagattccactgacccgtaaaaagtgggcctaacccttgaggatgcggtaatacatttaagaaattattccatcgaacatattcccccctggatgcaggaatagcgacatggactaaatgacctgtccaagccaaggagcttaccccgaatagtcctgacaaatgatgattcagacgagattcagcatttttgaaccacgaaactcttggtttccattttggttgtaggtgtaaccaaccccctattaaggatagggcagaaagaaataatagaaaaagagctccagtataaagatcttcattagtacgtaaaccgattgtataccaccactgataaacaccagaataagctatattcactgggccaagagcacctcctcgagtaaacgcttccacagccggttgaccaaaatgaggatcccaaatagcatgagcaatcggtcttacatgtaaagggtcttgtatccatgtctcaaaatttccttgccaagctacatgaaacaaatttccggaagtccacagaaaaattattgctaattgcccgaaatgagaagcaaaaatattctgataaagacgttcttcagtaatatcatcatgactttcgaagtcatgcgcggtagcaataccaaaccaaatacgacgagtagtggggtcctgagctaagccttggctaaaccttggaaatcttaatgccat
ttaaccgaatttgcccgatgtggaggcaatcaagaaagccgcataagtgaatatataacctacagaaaagtgagctaatccaaccaatcttgcttgcacaattgaaagagctacaggtttatctttccatcgaatcaaatttgccaaaggtgtacgttcatgagcccatgctaaagtttcaatcaattcctgccaataaccacgccaggaaattaagaacataaatccagtagcccaaacaagatgcccaaataagaacatccatgcccagactgataaactattcataccaaacgggttatatccattgataagttgtgaagagtttaaccatagataatctcttaaccatcccatcaaataagtggaagattcattaaactgtgaaacgttaccctgccataatgtgatgtgtttccaatgccaataaaaagtaacccatccaatagtatttaacatccagaaaactgctaaataaaaagcgtcccaagccgaaatatcacaagtaccacctcgtcccggaccatcgcaaggaaaactatacccgaaatcctttttatctggcattaacttggaaccacgtgcatctaaagcaccttttactaagatcaatgtagttgtatgtaaacctaaagcaatcgcatgatgaaccaagaaatctccagggcctattgttaagaataatgaattactattctcattaatagcatttaaccagccgggcagccatatgcttcgacccgcattaaatgctgggccatttgtcgaagataaaagtacatcaaatccatatgaagttttcccatgagcagattgtatccattgggcaaatatgggttcgatcaagatttgtttttcgggagtaccaaaagcaagcatgacgtcattatgaacataaagtcccaaagtatggaaccctaggaagaggctggcccaacttaaatgggatatgatagcttctttatggtctaacattcttgccaatacgttatcctcattctgttctggattgtaatctctaataaaaaatatagctccatgagcaaaagctcctgtcatgatgaatcctgcaatgtattggtgatgagtatataacgcagcttgggtcgtaaaatcttgcgctatgaacgcataagcaggtaaagagtacatgtgttgagctaccaaggaagtaataacccctaaggaggctagagcaaggcctaattgaaaatgaatcgaattattgattgtgtcataaagacccttatgcccacgccccaagcgtcctcccggaggaatatgtgcttctaaaagatcttttatactgtgtccgattccaaagttagttctatacatatgacccgcaatgaggaaaagaattgcgatagctagatgatgatgtgccatatcggttagccataaactttgcgtttgtggatggaatcccccaagaagggttagaatggcagttcctgatccttgggaggtaccaaataaatgactacttgaatcggggttttgagcataaagattccactgacccgtaaaaagtgggcctaacccttggggatgcggtaatacatttaagaaattattccatcgaacatattcccccctggatgcaggaatagcgacatggactaaatgacctgtccaagccaaggagcttaccccgaatagtcctgacaaatgatgattcagacgagattcagcatttttgaaccacgaaactcttggtttccattttggttgtaggtgtaaccaaccccctattaaggatagggcagaaagaaataatagaaaaagagctccagtataaagatcttgattagtacgtaaaccgattgtataccaccactgataaacaccagaataagctatattcaccgggccaagagcacctcctcgagtaaacgcttccacagccggttgaccaaaatgaggatcccaaatagcatgagcaatcggtcttacatgtaaagggtcttgtatccatgtctcaaaatttccttgccaagctacatgaaacaaatttccggaagtccacagaaaaattattgctaattgcccgaaatgagaagcaaaaatattctgataaagacgttcttcagtaatatcatcatgactctcaaagtcatgcgcggtagcaataccaaaccaaatacgacgagtagtggggtcctgagctaagccttggctaaaccttggaaatcttaatgccat
ttaaccgaatttgcccgatgtggaggcaatcaagaaagccgcataagtgaatatataacctacagaaaagtgagctaatccaaccaatcttgcttgcacaattgaaagagctacaggtttatctttccatcgaatcaaatttgccaaaggtgtacgttcatgagcccatgctaaagtttcaatcaattcctgccaataacctcgccaggaaattaagaacataaatccagtagcccaaaccagatgcccaaataagaacatccatgcccagactgataaactattcataccaaacgggttatatccgttgataagttgtgaagagtttaaccatagataatctcttaaccatcccatcaaataagtggaagattcattaaactgtgaaacgttaccctgccataatgtgatgtgtttccaatgccaataaaaagtaacccatccaatagtatttaacatccagaaaactgccaaataaaatgcgtcccaagccgaaatatcacaagtaccacctcgtcccggaccatcgcaaggaaaactatacccgaaatcctttttatctggcattaacttggaaccacgtgcatctaaagcaccttttactaagatcaatgtagttgtatgtaaacctaaagcaatcgcatgatgaaccaagaaatctccagggcctattgttaagaataatgaattactattctcattaatagcatttaaccagccgggcagccatatgcttcgacccgcattaaatgctggtccatttgtcgaagataaaagtacatcaaatccatatgaagttttcccatgagcagattgtatccattgggcaaatatgggttcgatcaagatttgtttttcgggagtaccaaaagcaagcatgacgtcattatgaacataaagtcccaaagtatggaaccctagaaagaggctggcccaacttaaatgagatatgatagcttctttatggtctaacattcttgccaacacgttatcctcattctgttctggattgtaatctctaataaaaaatatagctccatgagcaaaagctcctgtcatgatgaatcctgcaatgtattggtgatgggtatataacgcagcttgggtcgtaaaatcttgcgctatgaacgcataagcaggtaaagagtacatgtgttgagctaccaaagaagtaataacccctaaggaggctagagcaaggcctaattgaaaatgaatagaattattgattgtgtcataaagacccttatgcccacgccccaagcgtcctcccggaggaatatgtgcttctaaaagatcttttatactgtgtccgattccaaagttagttctatacatatgacccgcaataaggaaaagaattgcgatagctagatgatgatgtgccatatcggttagccataaactttgcgtttgtggatggaatcccccaagaagggttagaatggcagttcctgatccttgggaggtaccaaataaatgactacttgaatcggggttttgagcataaagattccactgacccgtaaaaagtgggcctaacccttgaggatgcggtaatacatttaagaaattattccatcgaacatattcccccctggatgcaggaatagcgacatggactaaatgacctgtccaagccaaggagcttaccccgaatagtcctgacaaatgatgattcagacgagattcagcatttttgaaccacgaaactcttggtttccattttggttgtaggtgtaaccaaccccctattaaggatagggcagaaagaaataatagaaaaagagctccagtataaagatcttcattagtacgtaaaccgattgtataccaccactgataaacaccagaataagctatattcactgggccaagagcacctcctcgagtaaacgcttccacagccggttgaccaaaatgaggatcccaaatagcatgagcaatcggtcttacatgtaaagggtcttgtatccatgtctcaaaatttccttgccaagctacatgaaacaaatttccggaagtccacagaaaaattattgctaattgcccgaaatgagaagcaaaaatattctgataaagacgttcttcagtaatatcatcatgactttcgaagtcatgcgcggtagcaataccaaaccaaatacgacgagtagtggggtcctgagctaagccttggctaaaccttggaaatcttaatgccat
ttaaccgaatttgcccgatgtggaggcaatcaagaaagccgcataagtgaatatataacctacagaaaagtgagctaatccaaccaatcttgcttgcacaattgaaagagctacaggtttatctttccatcgaatcaaatttgccaaaggtgtacgttcatgagcccatgctaaagtttcaatcaattcctgccaataacctcgccaggaaattaagaacataaatccagtagcccaaaccagatgcccaaataagaacatccatgcccagactgataaactattcataccaaacgggttatatccgttgataagttgtgaagagtttaaccatagataatctcttaaccatcccatcaaataagtggaagattcattaaactgtgaaacgttaccctgccataatgtgatgtgtttccaatgccaataaaaagtaacccatccaatagtatttaacatccagaaaactgccaaataaaatgcgtcccaagccgaaatatcacaagtaccacctcgtcccggaccatcgcaaggaaaactatacccgaaatcctttttatctggcattaacttggaaccacgtgcatctaaagcaccttttactaagatcaatgtagttgtatgtaaacctaaagcaatcgcatgatgaaccaagaaatctccagggcctattgttaagaataatgaattactattctcattaatagcatttaaccagccgggcagccatatgcttcgacccgcattaaatgctggtccatttgtcgaagataaaagtacatcaaatccatatgaagttttcccatgagcagattgtatccattgggcaaatatgggttcgatcaagatttgtttttcgggagtaccaaaagcaagcatgacgtcattatgaacataaagtcccaaagtatggaaccctagaaagaggctggcccaacttaaatgagatatgatagcttctttatggtctaacattcttgccaacacgttatcctcattctgttctggattgtaatctctaataaaaaatatagctccatgagcaaaagctcctgtcatgatgaatcctgcaatgtattggtgatgggtatataacgcagcttgggtcgtaaaatcttgcgctatgaacgcataagcaggtaaagagtacatgtgttgagctaccaaggaagtaataacccctaaggaggctagagcaaggcctaattgaaaatgaatagaattattgattgtgtcataaagacccttatgcccacgccccaagcgtcctcccggaggaatatgtgcttctaaaagatcttttatactgtgtccgattccaaagttagttctatacatatgacccgcaataaggaaaagaattgcgatagctagatgatgatgtgccatatcggttagccataaactttgcgtttgtggatggaatcccccaagaagggttagaatggcagttcctgatccttgggaggtaccaaataaatgactacttgaatcggggttttgagcataaagattccactgacccgtaaaaagtgggcctaacccttgaggatgcggtaatacatttaagaaattattccatcgaacatattcccccctggatgcaggaatagcgacatggactaaatgacctgtccaagccaaggagcttaccccgaatagtcctgacaaatgatgattcagacgagattcagcatttttgaaccacgaaactcttggtttccattttggttgtaggtgtaaccaaccccctattaaggatagggcagaaagaaataatagaaaaagagctccagtataaagatcttcattagtacgtaaaccgattgtataccaccactgataaacaccagaataagctatattcactgggccaagagcacctcctcgagtaaacgcttccacagccggttgaccaaaatgaggatcccaaatagcatgagcaatcggtcttacatgtaaagggtcttgtatccatgtctcaaaatttccttgccaagctacatgaaacaaatttccggaagtccacagaaaaattattgctaattgcccgaaatgagaagcaaaaatattctgataaagacgttcttcagtaatatcatcatgactttcgaagtcatgcgcggtagcaataccaaaccaaatacgacgagtagtggggtcctgagctaagccttggctaaaccttggaaatcttaatgccat
ttaaccgaatttgcccgatgtggaggcaatcaagaaagccgcataagtgaatatataacctacagaaaagtgagctaatccaaccaatcttgcttgcacaattgaaagagctacaggtttatctttccatcgaatcaaatttgccaaaggtgtacgttcatgagcccatgctaaagtttcaatcaattcctgccaataacctcgccaggaaattaagaacataaatccagtagcccaaaccagatgcccaaataagaacatccatgcccagactgataaactattcataccaaacgggttatatccgttgataagttgtgaagagtttaaccatagataatctcttaaccatcccatcaaataagtggaagattcattaaactgtgaaacgttaccctgccataatgtgatgtgtttccaatgccaataaaaagtaacccatccaatagtatttaacatccagaaaactgccaaataaaatgcgtcccaagccgaaatatcacaagtaccacctcgtcccggaccatcgcaaggaaaactatacccgaaatcctttttatctggcattaacttggaaccacgtgcatctaaagcaccttttactaagatcaatgtagttgtatgtaaacctaaagcaatcgcatgatgaaccaagaaatctccagggcctattgttaagaataatgaattactattctcattaatagcatttaaccagccgggcagccatatgcttcgacccgcattaaatgctggtccatttgtcgaagataaaagtacatcaaatccatatgaagttttcccatgagcagattgtatccattgggcaaatatgggttcgatcaagatttgtttttcgggagtaccaaaagcaagcatgacgtcattatgaacataaagtcccaaagtatggaaccctagaaagaggctggcccaacttaaatgagatatgatagcttctttatggtctaacattcttgccaacacgttatcctcattctgttctggattgtaatctctaataaaaaatatagctccatgagcaaaagctcctgtcatgatgaatcctgcaatgtattggtgatgggtatataacgcagcttgggtcgtaaaatcttgcgctatgaacgcataagcaggtaaagagtacatgtgttgagctaccaaggaagtaataacccctaaggaggctagagcaaggcctaattgaaaatgaatagaattattgattgtgtcataaagacccttatgcccacgccccaagcgtcctcccggaggaatatgtgcttctaaaagatcttttatactgtgtccgattccaaagttagttctatacatatgacccgcaataaggaaaagaattgcgatagctagatgatgatgtgccatatcggttagccataaactttgcgtttgtggatggaatcccccaagaagggttagaatggcagttcctgatccttgggaggtaccaaataaatgactacttgaatcggggttttgagcataaagattccactgacccgtaaaaagtgggcctaacccttgaggatgcggtaatacatttaagaaattattccatcgaacatattcccccctggatgcaggaatagcgacatggactaaatgacctgtccaagccaaggagcttaccccgaatagtcctgacaaatgatgattcagacgagattcagcatttttgaaccacgaaactcttggtttccattttggttgtaggtgtaaccaaccccctattaaggatagggcagaaagaaataatagaaaaagagctccagtataaagatcttcattagtacgtaaaccgattgtataccaccactgataaacaccagaataagctatattcactgggccaagagcacctcctcgagtaaacgcttccacagccggttgaccaaaatgaggatcccaaatagcatgagcaatcggtcttacatgtaaagggtcttgtatccatgtctcaaaatttccttgccaagctacatgaaacaaatttccggaagtccacagaaaaattattgctaattgcccgaaatgagaagcaaaaatattctgataaagacgttcttcagtaatatcatcatgactttcgaagtcatgcgcggtagcaataccaaaccaaatacgacgagtagtggggtcctgagctaagccttggctaaaccttggaaatcttaatgccat
ttaaccgaatttgcccgatgtggaggcaatcaagaaagccgcataagtgaatatataacctacagaaaagtgagctaatccaaccaatcttgcttgcacaattgaaagagctacaggtttatctttccatcgaatcaaatttgccaaaggtgtacgttcatgagcccatgctaaagtttcaatcaattcctgccaataacctcgccaggaaattaagaacataaatccagtagcccaaactagatgcccaaataagaacatccatgcccagactgataaactattcataccaaacgggttatatccgttgataagttgtgaagagtttaaccatagataatctcttaaccatcccatcaaataagtggaagattcattaaactgtgaaacgttaccctgccataatgtgatgtgtttccaatgccaataaaaagtaacccatccaatagtatttaacatccagaaaactgccaaataaaatgcgtcccaagccgaaatatcacaagtaccacctcgtcccggaccatcgcaaggaaaactatacccgaaatcctttttatctggcattaacttggaaccacgtgcatctaaagcaccttttactaagatcaatgtagttgtatgtaaacctaaagcaatcgcatgatgaaccaagaaatctccagggcctattgttaagaataatgaattactattctcattaatagcatttaaccagccgggcagccatatgcttcgacccgcattaaatgctggtccatttgtcgaagataaaagtacatcaaatccatatgaagttttcccatgagcagattgtatccattgggcaaatatgggttcgatcaagatttgtttttcgggagtaccaaaagcaagcatgacgtcattatgaacataaagtcccaaagtatggaaccctagaaagaggctggcccaacttaaatgagatatgatagcttctttatggtctaacattcttgccaacacgttatcctcattctgttctggattgtaatctctaataaaaaatatagctccatgagcaaaagctcctgtcatgatgaatcctgcaatgtattggtgatgggtatataacgcagcttgggtcgtaaaatcttgcgctatgaacgcataagcaggtaaagagtacatgtgttgagctaccaaggaagtaataacccctaaggaggctagagcaaggcctaattgaaaatgaatagaattattgattgtgtcataaagacccttatgcccacgccccaagcgtcctcccggaggaatatgtgcttctaaaagatcttttatactgtgtccgattccaaagttagttctatacatatgacccgcaataaggaaaagaattgcgatagctagatgatgatgtgccatatcggttagccataaactttgcgtttgtggatggaatcccccaagaagggttagaatggcagttcctgatccttgggaggtaccaaataaatgactacttgaatcggggttttgagcataaagattccactgacccgtaaaaagtgggcctaacccttgaggatgcggtaatacatttaagaaattattccatcgaacatattcccccctggatgcaggaatagcgacatggactaaatgacctgtccaagccaaggagcttaccccgaatagtcctgacaaatgatgattcagacgagattcagcatttttgaaccacgaaactcttggtttccattttggttgtaggtgtaaccaaccccctattaaggatagggcagaaagaaataatagaaaaagagctccagtataaagatcttcattagtacgtaaaccgattgtataccaccactgataaacaccagaataagctatattcactgggccaagagcccctcctcgagtaaacgcttccacagccggttgaccaaaatgaggatcccaaatagcatgagcaatcggtcttacatgtaaagggtcttgtatccatgtctcaaaatttccttgccaagctacatgaaacaaatttccggaagtccacagaaaaattattgctaattgcccgaaatgagaagcaaaaatattctgataaagacgttcttcagtaatatcatcatgactttcgaagtcatgcgcggtagcaataccaaaccaaatacgacgagtagtggggtcctgagctaagccttggctaaaccttggaaatcttaatgccat
ttaaccgaatttgcccgatgtggaggcaatcaagaaagccgcataagtgaatatataacctacagaaaagtgagctaatccaaccaatcttgcttgcacaattgaaagagctactggtttatctttccatcgaatcaaatttgccaaaggtgtacgttcatgagcccatgctaaagtttcaatcaattcctgccaataaccacgccaggaaattaagaacataaatccagtagcccaaacaagatgcccaaataagaacatccatgcccagactgataaactattcataccaaacgggttatatccattgataagttgtgaagagtttaaccatagataatctcttaaccatcccatcaaataagtggaagattcattaaactgggaaacgttaccctgccataatgtgatgtgtttccaatgccaataaaaagtaacccatccaatagtatttaacatccaaaaaactgccaaataaaatgcgtcccaagccgaaatatcacaagtaccacctcgtcccggaccatcgcaaggaaaactatacccgaaatcctttttatctggcattaacttggaaccacgtgcatctaaagcaccttttactaagatcaatgtagttgtatgtaaacctaaagcaatcgcatgatgaaccaagaaatctccagggcctattgttaagaataatgaattactattctcattaatagcatttaaccagccgggcagccatatgcttcgacccgcattaaatgctgggccatttgtcgaagataaaagtacatcaaatccatatgaagttttcccatgagcagattgtatccattgggcaaatatgggttcgatcaagatttgtttttcgggagtaccaaaagcaagcatgacgtcattatgaacataaaggcccaaagtatggaaccctagaaagaggctggcccaacttaaatgggatatgatagcttctttatggtctaacattcttgccaatacgttatcctcattctgttctgggttgtaatctctaataaaaaatatagctccatgagcaaaagctcctgtcatgatgaatcctgcaatgtattggtgatgggtatataacgcagcttgagtcgtaaaatcttgcgctatgaacgcataagcaggtaaagagtacatgtgttgagctaccaaggaagtaataacccctaaggaggctagagcaaggcctaattgaaaatgaatcgaattattgattgtatcataaagacccttatgcccacgccccaagcgtcctcccggaggaatatgtgcttctaaaagatcttttatactgtgtccgattccaaagttagttctatacatatgacccgcaatgaggaaaagaattgcgatagctagatgatgatgtgccatatcggttagccataaactttgcgtttgtggatggaatcccccaagaagggttagaatggcagttcctgatccttgggaggtaccaaataaatgactgcttgaatcggggttttgagcataaagattccactgacccgtaaaaagtgggcctaacccttggggatgcggtaatacatttaagaaattattccatcgaacatattcccccctggatgcaggaatagcgacatggactaaatgacctgtccaagccaaggagcttaccccgaatagtcctgacaaatgatgattcagacgagattcagcatttttgaaccacgaaactcttggtttccattttggttggaggtgtaaccaaccccctattaaggatagggcagaaagaaataatagaaaaagagctccagtataaagatcttcattagtacgtaaaccgattgtataccaccactgataaacaccagaataagctatattcaccgggccaagagcacctcctcgagtaaacgcttccacagccggttgaccaaaatgaggatcccaaatagcatgagcaattggtcttacatgtaaagggtcttggatccatgtctcaaaatttccttgccaagctacatgaaataaatttccggaagtccacagaaaaattattgctaattgcccgaaatgagaagcaaaaatattctgataaagacgttcttcagtaatatcatcatgactctcgaagtcatgtgcggtagcaataccaaaccaaatacgacgagtagtggggtcctgagctaagccttggctaaaccttggaaatcttaatgccat
ttaaccgaatttgcccgatgtggaggcaatcaagaaagccgcataagtgaatatataacctacagaaaagtgagctaatccaaccaatcttgcttgcacaattgaaagagctactggtttatctttccatcgaatcaaatttgccaaaggtgtacgttcatgagcccatgctaaagtttcaatcaattcctgccaataaccacgccaggaaattaagaacataaatccagtagcccaaacaagatgcccaaataagaacatccatgcccagactgataaactattcataccaaacgggttatatccattgataagttgtgaagagtttaaccatagataatctcttaaccatcccatcaaataagtggaagattcattaaactgggaaacgttaccctgccataatgtgatgtgtttccaatgccaataaaaagtaacccatccaatagtatttaacatccaaaaaactgccaaataaaatgcgtcccaagccgaaatatcacaagtaccacctcgtcccggaccatcgcaaggaaaactatacccgaaatcctttttatctggcattaacttggaaccacgtgcatctaaagcaccttttactaagatcaatgtagttgtatgtaaacctaaagcaatcgcatgatgaaccaagaaatctccagggcctattgttaagaataatgaattactattctcattaatagcatttaaccagccgggcagccatatgcttcgacccgcattaaatgctgggccatttgtcgaagataaaagtacatcaaatccatatgaagttttcccatgagcagattgtatccattgggcaaatatgggttcgatcaagatttgtttttcgggagtaccaaaagcaagcatgacgtcattatgaacataaaggcccaaagtatggaaccctagaaagaggctggcccaacttaaatgggatatgatagcttctttatggtctaacattcttgccaatacgttatcctcattctgttctgggttgtaatctctaataaaaaatatagctccatgagcaaaagctcctgtcatgatgaatcctgcaatgtattggtgatgggtatataacgcagcttgagtcgtaaaatcttgcgctatgaacgcataagcaggtaaagagtacatgtgttgagctaccaaggaagtaataacccctaaggaggctagagcaaggcctaattgaaaatgaatcgaattattgattgtatcataaagacccttatgcccacgccccaagcgtcctcccggaggaatatgtgcttctaaaagatcttttatactgtgtccgattccaaagttagttctatacatatgacccgcaatgaggaaaagaattgcgatagctagatgatgatgtgccatatcggttagccataaactttgcgtttgtggatggaatcccccaagaagggttagaatggcagttcctgatccttgggaggtaccaaataaatgactgcttgaatcggggttttgagcataaagattccactgacccgtaaaaagtgggcctaacccttggggatgcggtaatacatttaagaaattattccatcgaacatattcccccctggatgcaggaatagcgacatggactaaatgacctgtccaagccaaggagcttaccccgaatagtcctgacaaatgatgattcagacgagattcagcatttttgaaccacgaaactcttggtttccattttggttggaggtgtaaccaaccccctattaaggatagggcagaaagaaataatagaaaaagagctccagtataaagatcttcattagtacgtaaaccgattgtataccaccactgataaacaccagaataagctatattcaccgggccaagagcacctcctcgagtaaacgcttccacagccggttgaccaaaatgaggatcccaaatagcatgagcaattggtcttacatgtaaagggtcttggatccatgtctcaaaatttccttgccaagctacatgaaataaatttccggaagtccacagaaaaattattgctaattgcccgaaatgagaagcaaaaatattctgataaagacgttcttcagtaatatcatcatgactctcgaagtcatgtgcggtagcaataccaaaccaaatacgacgagtagtggggtcctgagctaagccttggctaaaccttggaaatcttaatgccat
ttaaccgaatttgcccgatgtggaggcaatcaagaaagccgcataagtgaatatataacctacagaaaagtgagctaatccaaccaatcttgcttgcacaattgaaagagctactggtttatctttccatcgaatcaaatttgccaaaggtgtacgttcatgagcccatgctaaagtttcaatcaattcctgccaataaccacgccaggaaattaagaacataaatccagtagcccaaacaagatgcccaaataagaacatccatgcccagactgataaactattcataccaaacgggttatatccattgataagttgtgaagagtttaaccatagataatctcttaaccatcccatcaaataagtggaagattcattaaactgggaaacgttaccctgccataatgtgatgtgtttccaatgccaataaaaagtaacccatccaatagtatttaacatccaaaaaactgccaaataaaatgcgtcccaagccgaaatatcacaagtaccacctcgtcccggaccatcgcaaggaaaactatacccgaaatcctttttatctggcattaacttggaaccacgtgcatctaaagcaccttttactaagatcaatgtagttgtatgtaaacctaaagcaatcgcatgatgaaccaagaaatctccagggcctattgttaagaataatgaattactattctcattaatagcatttaaccagccgggcagccatatgcttcgacccgcattaaatgctgggccatttgtcgaagataaaagtacatcaaatccatatgaagttttcccatgagcagattgtatccattgggcaaatatgggttcgatcaagatttgtttttcgggagtaccaaaagcaagcatgacgtcattatgaacataaaggcccaaagtatggaaccctagaaagaggctggcccaacttaaatgggatatgatagcttctttatggtctaacattcttgccaatacgttatcctcattctgttctgggttgtaatctctaataaaaaatatagctccatgagcaaaagctcctgtcatgatgaatcctgcaatgtattggtgatgggtatataacgcagcttgagtcgtaaaatcttgcgctatgaacgcataagcaggtaaagagtacatgtgttgagctaccaaggaagtaataacccctaaggaggctagagcaaggcctaattgaaaatgaatcgaattattgattgtatcataaagacccttatgcccacgccccaagcgtcctcccggaggaatatgtgcttctaaaagatcttttatactgtgtccgattccaaagttagttctatacatatgacccgcaatgaggaaaagaattgcgatagctagatgatgatgtgccatatcggttagccataaactttgcgtttgtggatggaatcccccaagaagggttagaatggcagttcctgatccttgggaggtaccaaataaatgactgcttgaatcggggttttgagcataaagattccactgacccgtaaaaagtgggcctaacccttggggatgcggtaatacatttaagaaattattccatcgaacatattcccccctggatgcaggaatagcgacatggactaaatgacctgtccaagccaaggagcttaccccgaatagtcctgacaaatgatgattcagacgagattcagcatttttgaaccacgaaactcttggtttccattttggttggaggtgtaaccaaccccctattaaggatagggcagaaagaaataatagaaaaagagctccagtataaagatcttcattagtacgtaaaccgattgtataccaccactgataaacaccagaataagctatattcaccgggccaagagcacctcctcgagtaaacgcttccacagccggttgaccaaaatgaggatcccaaatagcatgagcaattggtcttacatgtaaagggtcttggatccatgtctcaaaatttccttgccaagctacatgaaataaatttccggaagtccacagaaaaattattgctaattgcccgaaatgagaagcaaaaatattctgataaagacgttcttcagtaatatcatcatgactctcgaagtcatgtgcggtagcaataccaaaccaaatacgacgagtagtggggtcctgagctaagccttggctaaaccttggaaatcttaatgccat
ttaaccgaatttgcccgatgtggaggcaatcaagaaagccgcataagtgaatatataacctacagaaaagtgagctaatccaaccaatcttgcttgcacaattgaaagagctactggtttatctttccatcgaatcaaatttgccaaaggtgtacgttcatgagcccatgctaaagtttcaatcaattcctgccaataaccacgccaggaaattaagaacataaatccagtagcccaaacaagatgcccaaataagaacatccatgcccagactgataaactattcataccaaacgggttatatccattgataagttgtgaagagtttaaccatagataatctcttaaccatcccatcaaataagtggaagattcattaaactgggaaacgttaccctgccataatgtgatgtgtttccaatgccaataaaaagtaacccatccaatagtatttaacatccaaaaaactgccaaataaaatgcgtcccaagccgaaatatcacaagtaccacctcgtcccggaccatcgcaaggaaaactatacccgaaatcctttttatctggcattaacttggaaccacgtgcatctaaagcaccttttactaagatcaatgtagttgtatgtaaacctaaagcaatcgcatgatgaaccaagaaatctccagggcctattgttaagaataatgaattactattctcattaatagcatttaaccagccgggcagccatatgcttcgacccgcattaaatgctgggccatttgtcgaagataaaagtacatcaaatccatatgaagttttcccatgagcagattgtatccattgggcaaatatgggttcgatcaagatttgtttttcgggagtaccaaaagcaagcatgacgtcattatgaacataaaggcccaaagtatggaaccctagaaagaggctggcccaacttaaatgggatatgatagcttctttatggtctaacattcttgccaatacgttatcctcattctgttctgggttgtaatctctaataaaaaatatagctccatgagcaaaagctcctgtcatgatgaatcctgcaatgtattggtgatgggtatataacgcagcttgagtcgtaaaatcttgcgctatgaacgcataagcaggtaaagagtacatgtgttgagctaccaaggaagtaataacccctaaggaggctagagcaaggcctaattgaaaatgaatcgaattattgattgtatcataaagacccttatgcccacgccccaagcgtcctcccggaggaatatgtgcttctaaaagatcttttatactgtgtccgattccaaagttagttctatacatatgacccgcaatgaggaaaagaattgcgatagctagatgatgatgtgccatatcggttagccataaactttgggtttgtggatggaatcccccaagaagggttagaatggcagttcctgatccttgggaggtaccaaataaatgactgcttgaatcggggttttgagcataaagattccactgacccgtaaaaagtgggcctaacccttggggatgcggtaatacatttaagaaattattccatcgaacatattcccccctggatgcaggaatagcgacatggactaaatgacctgtccaagccaaggagcttaccccgaatagtcctgacaaatgatgattcagacgagattcagcatttttgaaccacgaaactcttggtttccattttggttggaggtgtaaccaaccccctattaaggatagggcagaaagaaataatagaaaaagagctccagtataaagatcttcattagtacgtaaaccgattgtataccaccactgataaacaccagaataagctatattcaccgggccaagagcacctcctcgagtaaacgcttccacagccggttgaccaaaatgaggatcccaaatagcatgagcaattggtcttacatgtaaagggtcttggatccatgtctcaaaatttccttgccaagctacatgaaataaatttccggaagtccacagaaaaattattgctaattgcccgaaatgagaagcaaaaatattctgataaagacgttcttcagtaatatcatcatgactctcgaagtcatgtgcggtagcaataccaaaccaaatacgacgagtagtggggtcctgagctaagccttggctaaaccttggaaatcttaatgccat
ttaaccgaatttgcccgatgtggaggcaatcaagaaagccgcataagtgaatatataacctacagaaaagtgagctaatccaaccaatcttgcttgcacaattgaaagagctactggtttatctttccatcgaatcaaatttgccaaaggtgtacgttcatgagcccatgctaaagtttcaatcaattcctgccaataaccacgccaggaaattaagaacataaatccagtagcccaaacaagatgcccaaataagaacatccatgcccagactgataaactattcataccaaacgggttatatccattgataagttgtgaagagtttaaccatagataatctcttaaccatcccatcaaataagtggaagattcattaaactgggaaacgttaccctgccataatgtgatgtgtttccaatgccaataaaaagtaacccatccaatagtatttaacatccaaaaaactgccaaataaaatgcgtcccaagccgaaatatcacaagtaccacctcgtcccggaccatcgcaaggaaaactatacccgaaatcctttttatctggcattaacttggaaccacgtgcatctaaagcaccttttactaagatcaatgtagttgtatgtaaacctaaagcaatcgcatgatgaaccaagaaatctccagggcctattgttaagaataatgaattactattctcattaatagcatttaaccagccgggcagccatatgcttcgacccgcattaaatgctgggccatttgtcgaagataaaagtacatcaaatccatatgaagttttcccatgagcagattgtatccattgggcaaatatgggttcgatcaagatttgtttttcgggagtaccaaaagcaagcatgacgtcattatgaacataaaggcccaaagtatggaaccctagaaagaggctggcccaacttaaatgggatatgatagcttctttatggtctaacattcttgccaatacgttatcctcattctgttctgggttgtaatctctaataaaaaatatagctccatgagcaaaagctcctgtcatgatgaatcctgcaatgtattggtgatgggtatataacgcagcttgagtcgtaaaatcttgcgctatgaacgcataagcaggtaaagagtacatgtgttgagctaccaaggaagtaataacccctaaggaggctagagcaaggcctaattgaaaatgaatcgaattattgattgtatcataaagacccttatgcccacgccccaagcgtcctcccggaggaatatgtgcttctaaaagatcttttatactgtgtccgattccaaagttagttctatacatatgacccgcaatgaggaaaagaattgcgatagctagatgatgatgtgccatatcggttagccataaactttgggtttgtggatggaatcccccaagaagggttagaatggcagttcctgatccttgggaggtaccaaataaatgactgcttgaatcggggttttgagcataaagattccactgacccgtaaaaagtgggcctaacccttggggatgcggtaatacatttaagaaattattccatcgaacatattcccccctggatgcaggaatagcgacatggactaaatgacctgtccaagccaaggagcttaccccgaatagtcctgacaaatgatgattcagacgagattcagcatttttgaaccacgaaactcttggtttccattttggttggaggtgtaaccaaccccctattaaggatagggcagaaagaaataatagaaaaagagctccagtataaagatcttcattagtacgtaaaccgattgtataccaccactgataaacaccagaataagctatattcaccgggccaagagcacctcctcgagtaaacgcttccacagccggttgaccaaaatgaggatcccaaatagcatgagcaattggtcttacatgtaaagggtcttggatccatgtctcaaaatttccttgccaagctacatgaaataaatttccggaagtccacagaaaaattattgctaattgcccgaaatgagaagcaaaaatattctgataaagacgttcttcagtaatatcatcatgactctcgaagtcatgtgcggtagcaataccaaaccaaatacgacgagtagtggggtcctgagctaagccttggctaaaccttggaaatcttaatgccat
```
