## Supplementary File 1 for "Split or spread - A spatio-temporal framework for the evolution of annual *Arabis* (Brassicaceae) in Eurasia" (part 3 of 5)

```
ttaaccgaatttgcccgatgtggaggcaatcaagaaagccgcataagtgaatatataacctacagaaaagtgagctaatccaaccaatcttgcttgcacaattgaaagagctacaggtttatctttccatcgaatcaaatttgccaaaggtgtacgttcatgagcccatgctaaagtttcaatcaattcctgccaataacctcgccaggaaattaagaacataaatccagtagcccaaaccagatgcccaaataagaacatccatgcccagactgataaactattcataccaaacgggttatatccgttgataagttgtgaagagtttaaccatagataatctcttaaccatcccatcaaataagtggaagattcattaaactgtgaaacgttaccctgccataatgtgatgtgtttccaatgccaataaaaagtaacccatccaatagtatttaacatccagaaaactgccaaataaaatgcgtcccaagccgaaatatcacaagtaccacctcgtcccggaccatcgcaaggaaaactatacccgaaatcctttttatctggcattaacttggaaccacgtgcatctaaagcaccttttactaagatcaatgtagttgtatgtaaacctaaagcaatcgcatgatgaaccaagaaatctccagggcctattgttaagaataatgaattactattctcattaatagcatttaaccagccgggcagccatatgcttcgacccgcattaaatgctggtccatttgtcgaagataaaagtacatcaaatccatatgaagttttcccatgagcagattgtatccattgggcaaatatgggttcgatcaagatttgtttttcgggagtaccaaaagcaagcatgacgtcattatgaacataaagtcccaaagtatggaaccctagaaagaggctggcccaacttaaatgagatatgatagcttctttatggtctaacattcttgccaacacgttatcctcattctgttctggattgtaatctctaataaaaaatatagctccatgagcaaaagctcctgtcatgatgaatcctgcaatgtattggtgatgggtatataacgcagcttgggtcgtaaaatcttgcgctatgaacgcataagcaggtaaagagtacatgtgttgagctaccaaggaagtaataacccctaaggaggctagagcaaggcctaattgaaaatgaatagaattattgattgtgtcataaagacccttatgcccacgccccaagcgtcctcccggaggaatatgtgcttctaaaagatcttttatactgtgtccgattccaaagttagttctatacatatgacccgcaataaggaaaagaattgcgatagctagatgatgatgtgccatatcggttagccataaactttgcgtttgtggatggaatcccccaagaagggttagaatggcagttcctgatccttgggaggtaccaaataaatgactacttgaatcggggttttgagcataaagattccactgacccgtaaaaagtgggcctaacccttgaggatgcggtaatacatttaagaaattattccatcgaacatattcccccctggatgcaggaatagcgacatggactaaatgacctgtccaagccaaggagcttaccccgaatagtcctgacaaatgatgattcagacgagattcagcatttttgaaccacgaaactcttggtttccattttggttgtaggtgtaaccaaccccctattaaggatagggcagaaagaaataatagaaaaagagctccagtataaagatcttcattagtacgtaaaccgattgtataccaccactgataaacaccagaataagctatattcactgggccaagagcacctcctcgagtaaacgcttccacagccggttgaccaaaatgaggatcccaaatagcatgagcaatcggtcttacatgtaaagggtcttgtatccatgtctcaaaatttccttgccaagctacatgaaacaaatttccggaagtccacagaaaaattattgctaattgcccgaaatgagaagcaaaaatattctgataaagacgttcttcagtaatatcatcatgactttcgaagtcatgcgcggtagcaataccaaaccaaatacgacgagtagtggggtcctgagctaagccttggctaaaccttggaaatcttaatgccat
ttaaccgaatttgcccgatgtggaggcaatcaagaaagccgcataagtgaatatataacctacagaaaagtgagctaatccaaccaatcttgcttgcacaattgaaagagctactggtttatctttccatcgaatcaaatttgccaaaggtgtacgttcatgagcccatgctaaagtttcaatcaattcctgccaataaccacgccaggaaattaagaacataaatccagtagcccaaacaagatgcccaaataagaacatccatgcccagactgataaactattcataccaaacgggttatatccattgataagttgtgaagagtttaaccatagataatctcttaaccatcccatcaaataagtggaagattcattaaactgggaaacgttaccctgccataatgtgatgtgtttccaatgccaataaaaagtaacccatccaatagtatttaacatccaaaaaactgccaaataaaatgcgtcccaagccgaaatatcacaagtaccacctcgtcccggaccatcgcaaggaaaactatacccgaaatcctttttatctggcattaacttggaaccacgtgcatctaaagcaccttttactaagatcaatgtagttgtatgtaaacctaaagcaatcgcatgatgaaccaagaaatctccagggcctattgttaagaataatgaattactattctcattaatagcatttaaccagccgggcagccatatgcttcgacccgcattaaatgctgggccatttgtcgaagataaaagtacatcaaatccatatgaagttttcccatgagcagattgtatccattgggcaaatatgggttcgatcaagatttgtttttcgggagtaccaaaagcaagcatgacgtcattatgaacataaaggcccaaagtatggaaccctagaaagaggctggcccaacttaaatgggatatgatagcttctttatggtctaacattcttgccaatacgttatcctcattctgttctgggttgtaatctctaataaaaaatatagctccatgagcaaaagctcctgtcatgatgaatcctgcaatatattggtgatgggtatataacgcagcttgagtcgtaaaatcttgcgctatgaacgcataagcaggtaaagagtacatgtgttgagctaccaaggaagtaataacccctaaggaggctagagcaaggcctaattgaaaatgaatcgaattattgattgtatcataaagacccttatgcccacgccccaagcgtcctcccggaggaatatgtgcttctaaaagatcttttatactgtgtccgattccaaagttagttctatacatatgacccgcaatgaggaaaagaattgcgatagctagatgatgatgtgccatatcggttagccataaactttgcgtttgtggatggaatcccccaagaagggttagaatggcagttcctgatccttgggaggtaccaaataaatgactgcttgaatcggggttttgagcataaagattccactgacccgtaaaaagtgggcctaacccttggggatgcggtaatacatttaagaaattattccatcgaacatattcccccctggatgcaggaatagcgacatggactaaatgacctgtccaagccaaggagcttaccccgaatagtcctgacaaatgatgattcagacgagattcagcatttttgaaccacgaaactcttggtttccattttggttggaggtgtaaccaaccccctattaaggatagggcagaaagaaataatagaaaaagagctccagtataaagatcttcattagtacgtaaaccgattgtataccaccactgataaacaccagaataagctatattcaccgggccaagagcacctcctcgagtaaacgcttccacagccggttgaccaaaatgaggatcccaaatagcatgagcaattggtcttacatgtaaagggtcttggatccatgtctcaaaatttccttgccaagctacatgaaataaatttccggaagtccacagaaaaattattgctaattgcccgaaatgagaagcaaaaatattctgataaagacgttcttcagtaatatcatcatgactctcgaagtcatgtgcggtagcaataccaaaccaaatacgacgagtagtggggtcctgagctaagccttggctaaaccttggaaatcttaatgccat
ttaaccgaatttgcccgatgtggaggcaatcaagaaagccgcataagtgaatatataacctacagaaaagtgagctaatccaaccaatcttgcttgcacaattgaaagagctactggtttatctttccatcgaatcaaatttgccaaaggtgtacgttcatgagcccatgctaaagtttcaatcaattcctgccaataaccacgccaggaaattaagaacataaatccagtagcccaaacaagatgcccaaataagaacatccatgcccagactgataaactattcataccaaacgggttatatccattgataagttgtgaagagtttaaccatagataatctcttaaccatcccatcaaataagtggaagattcattaaactgggaaacgttaccctgccataatgtgatgtgtttccaatgccaataaaaagtaacccatccaatagtatttaacatccaaaaaactgccaaataaaatgcgtcccaagccgaaatatcacaagtaccacctcgtcccggaccatcgcaaggaaaactatacccgaaatcctttttatctggcattaacttggaaccacgtgcatctaaagcaccttttactaagatcaatgtagttgtatgtaaacctaaagcaatcgcatgatgaaccaagaaatctccagggcctattgttaagaataatgaattactattctcattaatagcatttaaccagccgggcagccatatgcttcgacccgcattaaatgctgggccatttgtcgaagataaaagtacatcaaatccatatgaagttttcccatgagcagattgtatccattgggcaaatatgggttcgatcaagatttgtttttcgggagtaccaaaagcaagcatgacgtcattatgaacataaaggcccaaagtatggaaccctagaaagaggctggcccaacttaaatgggatatgatagcttctttatggtctaacattcttgccaatacgttatcctcattctgttctgggttgtaatctctaataaaaaatatagctccatgagcaaaagctcctgtcatgatgaatcctgcaatgtattggtgatgggtatataacgcagcttgagtcgtaaaatcttgcgctatgaacgcataagcaggtaaagagtacatgtgttgagctaccaaggaagtaataacccctaaggaggctagagcaaggcctaattgaaaatgaatcgaattattgattgtatcataaagacccttatgcccacgccccaagcgtcctcccggaggaatatgtgcttctaaaagatcttttatactgtgtccgattccaaagttagttctatacatatgacccgcaatgaggaaaagaattgcgatagctagatgatgatgtgccatatcggttagccataaactttgggtttgtggatggaatcccccaagaagggttagaatggcagttcctgatccttgggaggtaccaaataaatgactgcttgaatcggggttttgagcataaagattccactgacccgtaaaaagtgggcctaacccttggggatgcggtaatacatttaagaaattattccatcgaacatattcccccctggatgcaggaatagcgacatggactaaatgacctgtccaagccaaggagcttaccccgaatagtcctgacaaatgatgattcagacgagattcagcatttttgaaccacgaaactcttggtttccattttggttggaggtgtaaccaaccccctattaaggatagggcagaaagaaataatagaaaaagagctccagtataaagatcttcattagtacgtaaaccgattgtataccaccactgataaacaccagaataagctatattcaccgggccaagagcacctcctcgagtaaacgcttccacagccggttgaccaaaatgaggatcccaaatagcatgagcaattggtcttacatgtaaagggtcttggatccatgtctcaaaatttccttgccaagctacatgaaataaatttccggaagtccacagaaaaattattgctaattgcccgaaatgagaagcaaaaatattctgataaagacgttcttcagtaatatcatcatgactctcgaagtcatgtgcggtagcaataccaaaccaaatacgacgagtagtggggtcctgagctaagccttggctaaaccttggaaatcttaatgccat
ttaaccgaatttgcccgatgtggaggcaatcaagaaagccgcataagtgaatatataacctacagaaaagtgagctaatccaaccaatcttgcttgcacaattgaaagagctactggtttatctttccatcgaatcaaatttgccaaaggtgtacgttcatgagcccatgctaaagtttcaatcaattcctgccaataaccacgccaggaaattaagaacataaatccagtagcccaaacaagatgcccaaataagaacatccatgcccagactgataaactattcataccaaacgggttatatccattgataagttgtgaagagtttaaccatagataatctcttaaccatcccatcaaataagtggaagattcattaaactgggaaacgttaccctgccataatgtgatgtgtttccaatgccaataaaaagtaacccatccaatagtatttaacatccaaaaaactgccaaataaaatgcgtcccaagccgaaatatcacaagtaccacctcgtcccggaccatcgcaaggaaaactatacccgaaatcctttttatctggcattaacttggaaccacgtgcatctaaagcgccttttactaagatcaatgtagttgtatgtaaacctaaagcaatcgcatgatgaaccaagaaatctccagggcctattgttaagaataatgaattactattctcattaatagcatttaaccagccgggcagccatatgcttcgacccgcattaaatgctgggccatttgtcgaagataaaagtacatcaaatccatatgaagttttcccatgagcagattgtatccattgggcaaatatgggttcgatcaagatttgtttttcgggagtaccaaaagcaagcatgacgtcattatgaacataaaggcccaaagtatggaaccctagaaagaggctggcccaacttaaatgggatatgatagcttctttatggtctaacattcttgccaatacgttatcctcattctgttctgggttgtaatctctaataaaaaatatagctccatgagcaaaagctcctgtcatgatgaatcctgcaatgtattggtgatgggtatataacgcagcttgagtcgtaaaatcttgcgctatgaacgcataagcaggtaaagagtacatgtgttgagctaccaaggaagtaataacccctaaggaggctagagcaaggcctaattgaaaatgaatcgaattattgattgtatcataaagacccttatgcccacgccccaagcgtcctcccggaggaatatgtgcttctaaaagatcttttatactgtgtccgattccaaagttagttctatacatatgacccgcaatgaggaaaagaattgcgatagctagatgatgatgtgccatatcggttagccataaactttgggtttgtggatggaatcccccaagaagggttagaatggcagttcctgatccttgggaggtaccaaataaatgactgcttgaatcggggttttgagcataaagattccactgacccgtaaaaagtgggcctaacccttggggatgcggtaatacatttaagaaattattccatcgaacatattcccccctggatgcaggaatagcgacatggactaaatgacctgtccaagccaaggagcttaccccgaatagtcctgacaaatgatgattcagacgagattcagcatttttgaaccacgaaactcttggtttccattttggttggaggtgtaaccaaccccctattaaggatagggcagaaagaaataatagaaaaagagctccagtataaagatcttcattagtacgtaaaccgattgtataccaccactgataaacaccagaataagctatattcaccgggccaagagcacctcctcgagtaaacgcttccacagccggttgaccaaaatgaggatcccaaatagcatgagcaattggtcttacatgtaaagggtcttggatccatgtctcaaaatttccttgccaagctacatgaaataaatttccggaagtccacagaaaaattattgctaattgcccgaaatgagaagcaaaaatattctgataaagacgttcttcagtaatatcatcatgactctcgaagtcatgtgcggtagcaataccaaaccaaatacgacgagtagtggggtcctgagctaagccttggctaaaccttggaaatcttaatgccat
ttaaccgaatttgcccgatgtggaggcaatcaagaaagccgcataagtgaatatataacctacagaaaagtgagctaatccaaccaatcttgcttgcacaattgaaagagctactggtttatctttccatcgaatcaaatttgccaaaggtgtacgttcatgagcccatgctaaagtttcaatcaattcctgccaataaccacgccaggaaattaagaacataaatccagtagcccaaacaagatgcccaaataagaacatccatgcccagactgataaactattcataccaaacgggttatatccattgataagttgtgaagagtttaaccatagataatctcttaaccatcccatcaaataagtggaagattcattaaactgggaaacgttaccctgccataatgtgatgtgtttccaatgccaataaaaagtaacccatccaatagtatttaacatccaaaaaactgccaaataaaatgcgtcccaagccgaaatatcacaagtaccacctcgtcccggaccatcgcaaggaaaactatacccgaaatcctttttatctggcattaacttggaaccacgtgcatctaaagcaccttttactaagatcaatgtagttgtatgtaaacctaaagcaatcgcatgatgaaccaagaaatctccagggcctattgttaagaataatgaattactattctcattaatagcatttaaccagccgggcagccatatgcttcgacccgcattaaatgctgggccatttgtcgaagataaaagtacatcaaatccatatgaagttttcccatgagcagattgtatccattgggcaaatatgggttcgatcaagatttgtttttcgggagtaccaaaagcaagcatgacgtcattatgaacataaaggcccaaagtatggaaccctagaaagaggctggcccaacttaaatgggatatgatagcttctttatggtctaacattcttgccaatacgttatcctcattctgttctggattgtaatctctaataaaaaatatagctccatgagcaaaagctcctgtcatgatgaatcctgcaatgtattggtgatgggtatataacgcagcttgagtcgtaaaatcttgcgctatgaacgcataagcaggtaaagagtacatgtgttgagctaccaaggaagtaataacccctaaggaggctagagcaaggcctaattgaaaatgaatcgaattattgattgtatcataaagacccttatgcccacgccccaagcgtcctcccggaggaatatgtgcttctaaaagatcttttatactgtgtccgattccaaagttagttctatacatatgacccgcaatgaggaaaagaattgcgatagctagatgatgatgtgccatatcggttagccataaactttgcgtttgtggatggaatcccccaagaagggttaaaatggcagttcctgatccttgggaggtaccaaataaatgactgcttgaatcggggttttgagcataaagattccactgacccgtaaaaagtgggcctaacccttggggatgcggtaatacatttaagaaattattccatcgaacatattcccccctggatgcaggaatagcgacatggactaaatgacctgtccaagccaaggagcttaccccgaatagtcctgacaaatgatgattcagacgagattcagcatttttgaaccacgaaactcttggtttccattttggttggaggtgtaaccaaccccctattaaggatagggcagaaagaaataatagaaaaagagctccagtataaagatcttcattagtacgtaagccgattgtataccaccactgataaacaccagaataagctatattcaccgggccaagagcacctcctcgagtaaacgcttccacagccggttgaccaaaatgaggatcccaaatagcatgagcaatcggtcttacatgtaaagggtcttggatccatgtctcaaaatttccttgccaagctacatgaaataaatttccggaagtccacagaaaaattattgctaattgcccgaaatgagaagcaaaaatattctgataaagacgttcttcagtaatatcatcatgactctcgaagtcatgtgcggtagcaataccaaaccaaatacgacgagtagtggggtcctgagctaagccttggctaaaccttggaaatcttaatgccat
ttaaccgaatttgcccgatgtggaggcaatcaagaaagccgcataagtgaatatataacctacagaaaagtgagctaatccaaccaatcttgcttgcacaattgaaagagctacaggtttatctttccatcgaatcaaatttgccaacggtgtacgttcatgagcccatgctaaagtttcaatcaattcctgccaataaccacgccaggaaattaagaacataaatccggtagcccaaacaagatgcccaaataagaacatccatgcccagaccgataaactattcataccaaacgggttatatccattgataagttgtgaagagtttaaccatagataatctcttaaccatcccatcaaataagtggaagattcattaaactgtgaaacgttaccctgccataatgtgatgtgtttccaatgccaataaaaagtaacccatccaatagtatttaacatccagaaaactgctaaataaaatgcgtcccaagccgaaatatcacaagtaccaccccgtcccggaccatcgcaaggaaaactatacccgaaatcctttttatctggcattaacttggaaccacgtgcatctaacgcaccttttactaagatcaatgtagttgtatgtaaacctaaagcgatcgcatgatgaaccaagaaatcgccagggcctattgttaagaataatgaattactattctcattaatagcatttaaccagccgggcagccatatgcttcgacccgcattaaatgctgggccatttgtcgaagataaaagtacatcaaatccatatgaagttttcccatgagcagattgtatccattgggcaaatatgggttcgatcaagatttgtttttcgggagtaccaaaagcaagcatgacgtcattatgaacataaagtcccaaagtatggaaccctagaaagaggctggcccaacttaaatgggatatgatagcttctttatggtctaacattcttgccaatacgttatcctcattctgttctggattgtaatctctaataaaaaatatcgctccatgagcaaaagctcctgtcatgatgaatcctgcaatgtattggtgatgggtatataatgcagcttgagtcgtaaaatcttgcgctatgaacgcataagcaggtaaagagtacatgtgttgagctaccaaggaagtaataacccctaaggatgctagagcaaggcctaattgaaaatgaatcgaattattgattgtgtcataaagacccttatgcccacgccccaagcgtcctcccggaggaatatgtgcttctaaaagatcttttatactgtgtccaattccaaagttagttctatacatatgacccgcaatgaggaaaagaattgcgatagctagatgatgatgtgccatatcggttagccataaactttgcgtttgtggatggaatcccccaagaagggttagaatggcagttcctgatccttgggaagtaccaaataaatgactacttgaatcaggattttgagcataaagattccactgacctgtaaaaagtgggcctaacccttggggatggggtaatacatttaagaaattattccatcgaacggattcccccctggatgcaggaatagcgacatggactaaatgacctgtccaagccaaggagcttaccccgaatagtcctgacaaatgatggttcagacgagattcggcatttttgaaccacgaaactcttggtttccattttggttgtaggtgtaaccaaccccctattaaggatagggcagaaagaaataatagaaaaagagctccagtataaagatcttcattagtacgtaaaccaattgtataccaccactgataaacacccgaataagctatattcaccgggccaagagcacctcctcgagtaaacgcttccacagccggttgcccaaaatgaggatcccaaatagcatgagcaatcggtcttacatgtaacgggtcttgtatccatgtctcaaaatttccttgccaagctacatgaaacaaatttccggaagtccacagaaaaattattgctaattgcccgaaatgagaagcaaaaatattctgataaagacgttcttcagtaatatcatcatgactctcgaagtcatgtgcggtagcaataccaaaccaaatacgacgagtagtggggtcctgagctaagccttggctaaaccttggaaatcttaatgccat
ttaaccgaatttgcccgatgtggaggcaatcaagaaagccgcataagtgaatatataacctacagaaaagtgagctaatccaactaatcttgcttgcacaattgaaagagctacaggtttatctttccatcgaatcaaatttgccaaaggtgtacgttcatgagcccatgctaaagtttcaatcaattcctgccaataaccacgccaggaaattaagaacataaatccagtagcccaaacaagatgcccaaataagaacatccatgcccagactgataaactattcataccaaacgggttatatccattgataagttgtgaagagtttaaccatagataatctcttaaccatcccatcaaataagtggaagattcattaaactgtgaaacgttaccctgccataatgtgatgtgtttccaatgccaataaaaagtaacccatccaatagtatttaacatccagaaaactgccaaataaaatgcgtcccaagccgaaatatcacaagtaccaccgcgtcccggaccatcgcaaggaaaactatacccgaaatcctttttatctggcattaacttggaaccacgtgcatctaaagcaccttttactaagatcaatgtagttgtatgtaaacctaaagcaatcgcatgatgaaccaagaaatctccagggcctattgttaagaataatgaattactattctcattaatagcatttaaccagccgggcagccatatgcttcgacccgcattaaatgctgggccatttgtcgaagataaaagtacatcaaatccatatgacgttttcccatgagcagattgtatccattgagcaaatatgggttcgatcaagatttgtttttcgggagtaccaaaagcaagcatgacgtcattatgaacataaagtcccaaagtatggaaccctagaaagaggctggcccaacttaaatgggatatgatagcttctttatggtctaacattcttgccaatacgttatcctcattctgttctggattgtaatctctaataaaaaatatcgctccatgagcaaaagctcctgtcatgatgaatcctgcaatgtattggtgatgggtatataatgcagcttgagtcgtaaaatcttgcgctatgaacgcataagcaggtaaagagtacatgtgttgagctaccaaggaagtaataacccctaaggaggctagagcaaggcctaattgaaaatgaatcgaattattgattgtgtcataaagacccttatgcccacgccccaagcgtcctcccggaggaatatgtgcttctaaaagatcttttatactgtgtccgattccaaagttagttctatacatatgacccgcaatgaggaaaagaattgcgatagctagatgatgatgtgccatatcggttaaccataaactttgcgtttgtggatggaatcccccaagaagggttagaatcgcagttcctgatccttgggaggtaccaaataaatgactacttgaatcggggttttgagcataaagattccactgacccgtaaaaagtgggcctaacccttggggatgcggtaatacatttaagaaattattccatcgaacagattcccccctggatgcaggaatagcgacatggactaaatgacctgtccaagccaaggagcttaccccgaatagtcctgacaaatgatgattcagacgagattcagcatttttgaaccacgaaactcttggtttccattttggttgtaggtgtaaccaaccccctattaaaaatagggcagaaagaaataatagaaagagagctccagtataaagatcttcattagtacgtaaaccgattgtataccaccactgataaacacccgaataagctatattcaccgggccaagagcacctcctcgagtaaacgcttccacagccggttgaccaaaatgaggatcccaaatagcatgagcaatcggtcttacatgtaaagggtcttgtatccatgtctcaaaatttccttgccaagctacatgaaacaaatttccggaagtccacagaaaaattattgctaattgcccaaaatgagaagcaaaaatattctgataaagacgttcttcagtaatatcatcatgactctcgaagtcatgtgcagtagcaataccaaaccaaatacgacgagtagtggggtcctgagctaagccttggctaaaccttggaaatcttaatgccat
ttaaccgaatttgcccgatgtggaggcaatcaagaaagccgcataagtgaatatataacctacagaaaagtgagctaatccaactaatcttgcttgcacaattgaaagagctacaggtttatctttccatcgaatcaaatttgccaaaggtgtacgttcatgagcccatgctaaagtttcaatcaattcctgccaataaccacgccaggaaattaagaacataaatccagtagcccaaacaagatgcccaaataagaacatccatgcccagactgataaactattcataccaaacgggttatatccattgataagttgtgaagagtttaaccatagataatctcttaaccatcccatcaaataagtggaagattcattaaactgtgaaacgttaccctgccataatgtgatgtgtttccaatgccaataaaaagtaacccatccaatagtatttaacatccagaaaactgccaaataaaatgcgtcccaagccgaaatatcacaagtaccaccgcgtcccggaccatcgcaaggaaaactatacccgaaatcctttttatctggcattaacttggaaccacgtgcatctaaagcaccttttactaagatcaatgtagttgtatgtaaacctaaagcaatcgcatgatgaaccaagaaatctccagggcctattgttaagaataatgaattactattctcattaatagcatttaaccagccgggcagccatatgcttcgacccgcattaaatgctgggccatttgtcgaagataaaagtacatcaaatccatatgacgttttcccatgagcagattgtatccattgagcaaatatgggttcgatcaagatttgtttttcgggagtaccaaaagcaagcatgacgtcattatgaacataaagtcccaaagtatggaaccctagaaagaggctggcccaacttaaatgggatatgatagcttctttatggtctaacattcttgccaatacgttatcctcattctgttctggattgtaatctctaataaaaaatatcgctccatgagcaaaagctcctgtcatgatgaatcctgcaatgtattggtgatgggtatataatgcagcttgagtcgtaaaatcttgcgctatgaacgcataagcaggtaaagagtacatgtgttgagctaccaaggaagtaataacccctaaggaggctagagcaaggcctaattgaaaatgaatcgaattattgattgtgtcataaagacccttatgcccacgccccaagcgtcctcccggaggaatatgtgcttctaaaagatcttttatactgtgtccgattccaaagttagttctatacatatgacccgcaatgaggaaaagaattgcgatagctagatgatgatgtgccatatcggttaaccataaactttgcgtttgtggatggaatcccccaagaagggttagaatcgcagttcctgatccttgggaggtaccaaataaatgactacttgaatcggggttttgagcataaagattccactgacccgtaaaaagtgggcctaacccttggggatgcggtaatacatttaagaaattattccatcgaacagattcccccctggatgcaggaatagcgacatggactaaatgacctgtccaagccaaggagcttaccccgaatagtcctgacaaatgatgattcagacgagattcagcatttttgaaccacgaaactcttggtttccattttggttgtaggtgtaaccaaccccctattaaaaatagggcagaaagaaataatagaaagagagctccagtataaagatcttcattagtacgtaaaccgattgtataccaccactgataaacacccgaataagctatattcaccgggccaagagcacctcctcgagtaaacgcttccacagccggttgaccaaaatgaggatcccaaatagcatgagcaatcggtcttacatgtaaagggtcttgtatccatgtctcaaaatttccttgccaagctacatgaaacaaatttccggaagtccacagaaaaattattgctaattgcccaaaatgagaagcaaaaatattctgataaagacgttcttcagtaatatcatcatgactctcgaagtcatgtgcagtagcaataccaaaccaaatacgacgagtagtggggtcctgagctaagccttggctaaaccttggaaatcttaatgccat
ttaaccgaatttgcccgatgtggaggcaatcaagaaagccgcataagtgaatatataacctacagaaaagtgagctaatccaaccaatcttgcttgcacaattgaaagagctacaggtttatctttccatcgaatcaaatttgccaaaggtgtacgttcatgagcccatgctaaagtttcaatcaattcctgccaataaccacgccaggaaattaagaacataaatccagtagcccaaacaagatgcccaaataagaacatccacgcccagactgataaactattcataccaaacgggttatatccattgataagttgtgaagagtttaaccatagataatctcttaaccatcccatcaaataagtggaagattcattaaactgtgaaacgttaccctgccataatgtgatgtgtttccaatgccaataaaaagtaacccatccaatagtatttaacatccagaaaactgctaaataaaatgcgtcccaagccgaaatatcacaagtaccacctcgtcccggaccatcgcaaggaaaactatacccgaaatcctttttatctggcattaacttggaaccacgtgcatctaaagcaccttttactaagatcaatgtagttgtatgtaaacctaaagcaatcgcatgatgaaccaagaaatctccagggcctattgttaagaataatgaattactattttcattaatagcatttaaccagccgggcagccatatgcttcgacccgcattaaatgctgggccatttgtcgaagataaaagtacatcaaatccatatgaagttttcccatgagcagattgtatccattgggcaaatatgggttcgatcaagatttgtttttcgggagtaccaaaagcaagcatgacgtcattatgaacataaagtcccaaagtatggaaccctagaaagaggctggcccaacttaaatgggatatgatagcttctttatggtctaacattcttgccaatacgttatcctcattctgttctggattgtaatctctaataaaaaatatcgctccatgagcaaaagctcctgtcatgatgaatcctgcaatgtattggtgatgggtatataatgcagcttgagtcgtaaaatcttgcgctatgaacgcataagcaggtaaagagtacatgtgttgagctaccaaggaagtaataacccctaaggaggctagagcaaggcctaattgaaaatgaatcgaattattgattgtgtcataaagacccttatgcccacgccccaagcgtcctcccggaggaatatgtgcttctaaaagatcttttatactgtgtccgattccaaagttagttctatacatatgacccgcaatgaggaaaagaattgcgatagctagatgatgatgtgccatatcggttagccataaactttgcgtttgtggatggaatcccccaagaagggttaaaatggcagttcctgatccttgggaggtaccaaataaatgactacttgaatcggggttttgagcataaagattccactgacccgtaaaaagtgggcctaacccttggggatgcggtaatacatttaagaaattattccatcgaacatattcccccctggatgcaggaatagcgacatggactaaatgacctgtccaagccaaggagcttaccccgaatagtcctgacaaatgatgattcagacgagattcggcatttttgaaccacgaaactcttggtttccattttggttgtaggtgtaaccaaccccctattaaggatagggcagaaagaaataatagaaaaagagctccagtataaagatcctcattagtacgtaaaccaattgtataccaccactgataaacacccgaataagctatattcaccgggccaagagcacctcctcgagtaaacgcttccacagccggttgaccaaaatgaggatcccaaatagcatgagcaatcggtcttacatgtaaagggtcttgtatccatgtctcaaaatttccttgccaagctacatgaaacaaatttccggaagtccacagaaaaattattgctaattgcccgaaatgagaagcaaaaatattctgataaagacgttcttcagtaatatcatcatgactctcgaagtcatgtgcggtagcaataccaaaccaaatacgacgagtagtggggtcctgagctaagccttggctaaacctcggaaatcttaatgccat
ttaaccgaatttgcccgatgtggaggcaatcaagaaagccgcataagtgaatatataacctacagaaaagtgagctaatccaaccaatcttgcttgcacaattgaaagagctactggtttatctttccatcgaatcaaatttgccaaaggtgtacgttcatgagcccatgctaaagtttcaatcaattcctgccaataaccacgccaggaaattaagaacataaatccagtagcccaaacaagatgcccaaataagaacatccatgcccagactgataaactattcataccaaacgggttatatccattgataagttgtgaagagtttaaccatagataatctcttaaccatcccatcaaataagtggaagattcattaaactgggaaacgttaccctgccataatgtgatgtgtttccaatgccaataaaaagtaacccatccaatagtatttaacatccaaaaaactgccaaataaaatgcgtcccaagccgaaatatcacaagtaccacctcgtcccggaccatcgcaaggaaaactatacccgaaatcctttttatctggcattaacttggaaccacgtgcatctaaagcgccttttactaagatcaatgtagttgtatgtaaacctaaagcaatcgcatgatgaaccaagaaatctccagggcctattgttaagaataatgaattactattctcattaatagcatttaaccagccgggcagccatatgcttcgacccgcattaaatgctgggccatttgtcgaagataaaagtacatcaaatccatatgaagttttcccatgagcagattgtatccattgggcaaatatgggttcgatcaagatttgtttttcgggagtaccaaaagcaagcatgacgtcattatgaacataaaggcccaaagtatggaaccctagaaagaggctggcccaacttaaatgggatatgatagcttctttatggtctaacattcttgccaatacgttatcctcattctgttctgggttgtaatctctaataaaaaatatagctccatgagcaaaagctcctgtcatgatgaatcctgcaatgtattggtgatgggtatataacgcagcttgagtcgtaaaatcttgcgctatgaacgcataagcaggtaaagagtacatgtgttgagctaccaaggaagtaataacccctaaggaggctagagcaaggcctaattgaaaatgaatcgaattattgattgtatcataaagacccttatgcccacgccccaagcgtcctcccggaggaatatgtgcttctaaaagatcttttatactgtgtccgattccaaagttagttctatacatatgacccgcaatgaggaaaagaattgcgatagctagatgatgatgtgccatatcggttagccataaactttgggtttgtggatggaatcccccaagaagggttagaatggcagttcctgatccttgggaggtaccaaataaatgactgcttgaatcggggttttgagcataaagattccactgacccgtaaaaagtgggcctaacccttggggatgcggtaatacatttaagaaattattccatcgaacatattcccccctggatgcaggaatagcgacatggactaaatgacctgtccaagccaaggagcttaccccgaatagtcctgacaaatgatgattcagacgagattcagcatttttgaaccacgaaactcttggtttccattttggttggaggtgtaaccaaccccctattaaggatagggcagaaagaaataatagaaaaagagctccagtataaagatcttcattagtacgtaaaccgattgtataccaccactgataaacaccagaataagctatattcaccgggccaagagcacctcctcgagtaaacgcttccacagccggttgaccaaaatgaggatcccaaatagcatgagcaattggtcttacatgtaaagggtcttggatccatgtctcaaaatttccttgccaagctacatgaaataaatttccggaagtccacagaaaaattattgctaattgcccgaaatgagaagcaaaaatattctgataaagacgttcttcagtaatatcatcatgactctcgaagtcatgtgcggtagcaataccaaaccaaatacgacgagtagtggggtcctgagctaagccttggctaaaccttggaaatcttaatgccat
ttaaccgaatttgcccgatgtggaggcaatcaagaaagccgcataagtgaatatataacctacagaaaagtgagctaatccaaccaatcttgcttgcacaattgaaagagctactggtttatctttccatcgaatcaaatttgccaaaggtgtacgttcatgagcccatgctaaagtttcaatcaattcctgccaataaccacgccaggaaattaagaacataaatccagtagcccaaacaagatgcccaaataagaacatccatgcccagactgataaactattcataccaaacgggttatatccattgataagttgtgaagagtttaaccatagataatctcttaaccatcccatcaaataagtggaagattcattaaactgggaaacgttaccctgccataatgtgatgtgtttccaatgccaataaaaagtaacccatccaatagtatttaacatccaaaaaactgccaaataaaatgcgtcccaagccgaaatatcacaagtaccacctcgtcccggaccatcgcaaggaaaactatacccgaaatcctttttatctggcattaacttggaaccacgtgcatctaaagcaccttttactaagatcaatgtagttgtatgtaaacctaaagcaatcgcatgatgaaccaagaaatctccagggcctattgttaagaataatgaattactattctcattaatagcatttaaccagccgggcagccatatgcttcgacccgcattaaatgctgggccatttgtcgaagataaaagtacatcaaatccatatgaagttttcccatgagcagattgtatccattgggcaaatatgggttcgatcaagatttgtttttcgggagtaccaaaagcaagcatgacgtcattatgaacataaaggcccaaagtatggaaccctagaaagaggctggcccaacttaaatgggatatgatagcttctttatggtctaacattcttgccaatacgttatcctcattctgttctgggttgtaatctctaataaaaaatatagctccatgagcaaaagctcctgtcatgatgaatcctgcaatgtattggtgatgggtatataacgcagcttgagtcgtaaaatcttgcgctatgaacgcataagcaggtaaagagtacatgtgttgagctaccaaggaagtaataacccctaaggaggctagagcaaggcctaattgaaaatgaatcgaattattgattgtatcataaagacccttatgcccacgccccaagcgtcctcccggaggaatatgtgcttctaaaagatcttttatactgtgtccgattccaaagttagttctatacatatgacccgcaatgaggaaaagaattgcgatagctagatgatgatgtgccatatcggttagccataaactttgggtttgtggatggaatcccccaagaagggttagaatggcagttcctgatccttgggaggtaccaaataaatgactgcttgaatcggggttttgagcataaagattccactgacccgtaaaaagtgggcctaacccttggggatgcggtaatacatttaagaaattattccatcgaacatattcccccctggatgcaggaatagcgacatggactaaatgacctgtccaagccaaggagcttaccccgaatagtcctgacaaatgatgattcagacgagattcagcatttttgaaccacgaaactcttggtttccattttggttggaggtgtaaccaaccccctattaaggatagggcagaaagaaataatagaaaaagagctccagtataaagatcttcattagtacgtaaaccgattgtataccaccactgataaacaccagaataagctatattcaccgggccaagagcacctcctcgagtaaacgcttccacagccggttgaccaaaatgaggatcccaaatagcatgagcaattggtcttacatgtaaagggtcttggatccatgtctcaaaatttccttgccaagctacatgaaataaatttccggaagtccacagaaaaattattgctaattgcccgaaatgagaagcaaaaatattctgataaagacgttcttcagtaatatcatcatgactctcgaagtcatgtgcggtagcaataccaaaccaaatacgacgagtagtggggtcctgagctaagccttggctaaaccttggaaatcttaatgccat
ttaaccgaatttgcccgatgtggaggcaatcaagaaagccgcataagtgaatatataacctacagaaaagtgagctaatccaaccaatcttgcttgcacaattgaaagagctactggtttatctttccatcgaatcaaatttgccaaaggtgtacgttcatgagcccatgctaaagtttcaatcaattcctgccaataaccacgccaggaaattaagaacataaatccagtagcccaaacaagatgcccaaataagaacatccatgcccagactgataaactattcataccaaacgggttatatccattgataagttgtgaagagtttaaccatagataatctcttaaccatcccatcaaataagtggaagattcattaaactgggaaacgttaccctgccataatgtgatgtgtttccaatgccaataaaaagtaacccatccaatagtatttaacatccaaaaaactgccaaataaaatgcgtcccaagccgaaatatcacaagtaccacctcgtcccggaccatcgcaaggaaaactatacccgaaatcctttttatctggcattaacttggaaccacgtgcatctaaagcaccttttactaagatcaatgtagttgtatgtaaacctaaagcaatcgcatgatgaaccaagaaatctccagggcctattgttaagaataatgaattactattctcattaatagcatttaaccagccgggcagccatatgcttcgacccgcattaaatgctgggccatttgtcgaagataaaagtacatcaaatccatatgaagttttcccatgagcagattgtatccattgggcaaatatgggttcgatcaagatttgtttttcgggagtaccaaaagcaagcatgacgtcattatgaacataaaggcccaaagtatggaaccctagaaagaggctggcccaacttaaatgggatatgatagcttctttatggtctaacattcttgccaatacgttatcctcattctgttctgggttgtaatctctaataaaaaatatagctccatgagcaaaagctcctgtcatgatgaatcctgcaatgtattggtgatgggtatataacgcagcttgagtcgtaaaatcttgcgctatgaacgcataagcaggtaaagagtacatgtgttgagctaccaaggaagtaataacccctaaggaggctagagcaaggcctaattgaaaatgaatcgaattattgattgtatcataaagacccttatgcccacgccccaagcgtcctcccggaggaatatgtgcttctaaaagatcttttatactgtgtccgattccaaagttagttctatacatatgacccgcaatgaggaaaagaattgcgatagctagatgatgatgtgccatatcggttagccataaactttgcgtttgtggatggaatcccccaagaagggttagaatggcagttcctgatccttgggaggtaccaaataaatgactgcttgaatcggggttttgagcataaagattccactgacccgtaaaaagtgggcctaacccttggggatgcggtaatacatttaagaaattattccatcgaacatattcccccctggatgcaggaatagcgacatggactaaatgacctgtccaagccaaggagcttaccccgaatagtcctgacaaatgatgattcagacgagattcagcatttttgaaccacgaaactcttggtttccattttggttggaggtgtaaccaaccccctattaaggatagggcagaaagaaataatagaaaaagagctccagtataaagatcttcattagtacgtaaaccgattgtataccaccactgataaacaccagaataagctatattcaccgggccaagagcacctcctcgagtaaacgcttccacagccggttgaccaaaatgaggatcccaaatagcatgagcaattggtcttacatgtaaagggtcttggatccatgtctcaaaatttccttgccaagctacatgaaataaatttccggaagtccacagaaaaattattgctaattgcccgaaatgagaagcaaaaatattctgataaagacgttcttcagtaatatcatcatgactctcgaagtcatgtgcggtagcaataccaaaccaaatacgacgagtagtggggtcctgagctaagccttggctaaaccttggaaatcttaatgccat
ttaaccgaatttgcccgatgtggaggcaatcaagaaagccgcataagtgaatatataacctacagaaaagtgagctaatccaaccaatcttgcttgcacaattgaaagagctacaggtttatctttccatcgaatcaaatttgccaaaggtgtacgttcgtgagcccatgctaaagtttcaatcaattcttgccaataaccacgccaggaaattaagaacataaatccagtagcccaaacaagatgcccaaataagaacatccatgcccagactgataaactattcataccaaatgggttatatccattgataagttgtgaagagtttaaccatagataatctcttaaccatcccatcaaataagtggaagattcattaaactgtgaaacgttaccctgccataatgtgatgtgtttccaatgccaataaaaagtaacccatccaatagtatttaacatccagaaaactgccaaataaaatgcgtcccaagccgaaatatcacaagtaccacctcgtcccggaccgtcgcaaggaaaactatacccgaaatcctttttatctggcattaacttggaaccacgtgcatctaaagcaccttttactaagatcaatgtagttgtatgtaaacctaaagcaatcgcatgatgaaccaagaaatctccggggcctattgttaagaataatgaattactattctcattaatagcatttaaccagccgggcagccatatgcttcgacccgcattaaatgctgggccatttgtcgaagataaaagtacatcaaatccatatgaagttttcccatgagcagattgtatccattgggcaaatatgggttcgatcaagatttgtttttcgggagtaccaaaagcaagcatgacgtcattatgaacataaagtcccaaagtatggaaccctagaaagaggctggcccaacttaaatgggatatgataacttctttatggtctaacattcttgccaatacgttatcctcattctgttctggattgtaatctctaataaaaaatatagctccatgagcaaaagctcctgtcatgatgaatcctgcaatgtattggtgatgggtatataacgcagcttgagtcgtaaaatcttgcgctataaacgcataagcaggtaaagagtacatgtgttgagctaccaaggaagtaataacccctaaggaggctagagcaaggcctaattgaaaatgaatcgaattattgattgtgtcataaagacccttatgcccacgccccaagcgtcctcccggaggaatatgtgcttctaaaagatcttttatactgtgtccgattccaaagttagttctatacatatgccccgcaatgaggaaaagaattgcgatagctagatgatgatgtgccatatcggttaaccataaactttgcgtttgtggatggaatcccccaagaagcgttagaatggcagttcctgacccttgggaggtaccaaataaatgactatttgaatcggggttttgagcataaagattccactgacccgtaaaaagtgggcctaaaccttggggatgcggtaatacatttaagaaattattccatcgaacatattcccccctggatgcaggaatagcgacatggactaaatgacccgtccaagccaaggagcttaccccgaatagtcctgacaaatgatgattcagacgagattcagcatttttgaaccacgaaactcttggtttccattttggttgtaggtgtaaccaaccccctattaaggatagggcagaaagaaataatagaaaaagagctccagtataaagatcttcattagtacgtaaaccgattgtataccaccactgataaacaccagaataagctatattcaccgggccaagagcacctcctcgagtaaacgcttccacagccggttgaccaaaatgaggatcccaaatagcatgagcaatcggtcttacatgtaaagggtcttgtatccatgtctcaaaatttccttgccaagctacatgaaacaaatttccggaagtccacagaaaaattattgctaattgcccgaaatgagaagcaaaaatattctgataaagacgttcttcagtaatatcatcatgactctcgaagtcatgtgcggtagcaataccaaaccaaatacgacgagtagtggggtcctgagctaagccttggctaaaccttggaaatcttaatgccat
ttaaccgaatttgcccgatgtggaggcaatcaagaaagccgcataagtgaatatataacctacagaaaagtgagctaatccaaccaatcttgcttgcacaattgaaagagctacaggtttatctttccatcgaatcaaatttgccaaaggtgtacgttcatgagcccatgctaaagtttcaatcaattcctgccaataaccacgccaggaaattaagaacataaatccagtagcccaaacaagatgcccaaataagaacatccacgcccagactgataaactattcataccaaacgggttatatccattgataagttgtgaagagtttaaccatagataatctcttaaccatcccatcaaataagtggaagattcattaaactgtgaaacgttaccctgccataatgtgatgtgtttccaatgccaataaaaagtaacccatccaatagtatttaacatccagaaaactgctaaataaaatgcgtcccaagccgaaatatcacaagtaccacctcgccccggaccatcgcaaggaaaactatacccgaaatcctttttatctggcattaacttggaaccacgtgcatctaaagcaccttttactaagatcaatgtagttgtatgtaaacctaaagcaatcgcatgatgaaccaagaaatctccagggcctattgttaagaataatgaattactattttcattaatagcatttaaccagccgggcagccatatgcttcgacccgcattaaatgctgggccatttgtcgaagataaaagtacatcaaatccatatgaagttttcccatgagcagattgtatccattgggcaaatatgggttcgatcaagatttgtttttcgggagtaccaaaagcaagcatgacgtcattatgaacataaagtcccaaagtatggaaccctagaaagaggctggcccaacttaaatgggatatgatagcttctttatggtctaacattcttgccaatacgttatcctcattctgttctggattgtaatctctaataaaaaatatcgctccatgagcaaaagctcctgtcatgatgaatcctgcaatgtattggtgatgggtatataatgcagcttgagtcgtaaaatcttgcgctataaacgcataagcaggtaaagagtacatgtgttgagctaccaaggaagtaataacccctaaggaggctagagcaaggcctaattgaaaatgaatcgaattattgattgtgtcataaagacccttatgcccacgccccaagcgtcctcccggaggaatatgtgcttctaaaagatcttttatactgtgtccgattccaaaattagttctatacatatgacccgcaatgaggaaaagaattgcgatagctagatgatgatgtgccatatcggttagccataaactttgcgtttgtggatgaaatcctccaagaagggttaaaatggcagttcctgatccttgggaggtaccaaataaatgactacttgaatcggggttttgagcataaagattccactgacccgtaaaaagtgggcctaacccttggggatgcggtaatacatttaagaaattattccatcgaacatattcccccctggatgcaggaatagcgacatggactaaatgacctgtccaagccaaggagcttaccccgaatagtcctgacaaatgatgattcagacgagattcggcatttttgaaccacgaaactcttggtttccattttggttgtaggtgtaaccaacctcctattaaggatagggcggaaagaaataataaaaaaagagctccagtataaagatcttcattagtacgtaaaccgattgtataccaccactgataaacacccgaataagctatattcaccgggccaagagcacctcctcgagtaaacgcttccacagccggttgaccaaaatgaggatcccaaatagcatgagcaatcggtcttacatgtaaagggtcttgtatccatgtctcaaaatttccttgccaagctacatgaaacaaatttccggaagtccacagaaaaattattgctaattgaccaaaatgagaagcaaaaatattctgataaagacgttcttcagtaatatcatcatgactctcgaagtcatgtgcggtagcaataccaaaccaaatacgacgagtagtggggtcctgagctaagccttggctaaaccttggaaatcttaatgccat
ttaaccgaatttgcccgatgtggaggcaatcaagaaagccgcataagtgaatatataacctacagaaaagtgagctaatccaaccaatcttgcttgcacaattgaaagagctacaggtttatctttccatcgaatcaaatttgccaaaggtgtacgttcatgagcccatgctaaagtttcaatcaattcctgccaataacctcgccaggaaattaagaacataaatccagtagcccaaaccagatgcccaaataagaacatccatgcccagactgataaactattcataccaaacgggttatatccgttgataagttgtgaagagtttaaccatagataatctcttaaccatcccatcaaataagtggaagattcattaaactgtgaaacgttaccctgccataatgtgatgtgtttccaatgccaataaaaagtaacccatccaatagtatttaacatccagaaaactgccaaataaaatgcgtcccaagccgaaatatcacaagtaccacctcgtcccggaccatcgcaaggaaaactatacccgaaatcctttttatctggcattaacttggaaccacgtgcatctaaagcaccttttactaagatcaatgtagttgtatgtaaacctaaagcaatcgcatgatgaaccaagaaatctccagggcctattgttaagaataatgaattactattctcattaatagcatttaaccagccgggcagccatatgcttcgacccgcattaaatgctggtccatttgtcgaagataaaagtacatcaaatccatatgaagttttcccatgagcagattgtatccattgggcaaatatgggttcgatcaagatttgtttttcgggagtaccaaaagcaagcatgacgtcattatgaacataaagtcccaaagtatggaaccctagaaagaggctggcccaacttaaatgagatatgatagcttctttatggtctaacattcttgccaacacgttatcctcattctgttctggattgtaatctctaataaaaaatatagctccatgagcaaaagctcctgtcatgatgaatcctgcaatgtattggtgatgggtatataacgcagcttgggtcgtaaaatcttgcgctatgaacgcataagcaggtaaagagtacatgtgttgagctaccaaggaagtaataacccctaaggaggctagagcaaggcctaattgaaaatgaatagaattattgattgtgtcataaagacccttatgcccacgccccaagcgtcctcccggaggaatatgtgcttctaaaagatcttttatactgtgtccgattccaaagttagttctatacatatgacccgcaataaggaaaagaattgcgatcgctagatgatgatgtgccatatcggttagccataaactttgcgtttgtggatggaatcccccaagaagggttagaatggcagttcctgatccttgggaggtaccaaataaatgactacttgaatcggggttttgagcataaagattccactgacccgtaaaaagtgggcctaacccttgaggatgcggtaatacatttaagaaattattccatcgaacatattcccccctggatgcaggaatagcgacatggactaaatgacctgtccaagccaaggagcttaccccgaatagtcctgacaaatgatgattcagacgagattcagcatttttgaaccacgaaactcttggtttccattttggttgtaggtgtaaccaaccccctattaaggatagggcagaaagaaataatagaaaaagagctccagtataaagatcttcattagtacgtaaaccgattgtataccaccactgataaacaccagaataagctatattcactgggccaagagcacctcctcgagtaaacgcttccacagccggttgaccaaaatgaggatcccaaatagcatgagcaatcggtcttacatgtaaagggtcttgtatccatgtctcaaaatttccttgccaagctacatgaaacaaatttccggaagtccacagaaaaattattgctaattgcccgaaatgagaagcaaaaatattctgataaagacgttcttcagtaatatcatcatgactttcgaagtcatgcgcggtagcaataccaaaccaaatacgacgagtagtggggtcctgagctaagccttggctaaaccttggaaatcttaatgccat
ttaaccgaatttgcccgatgtggaggcaatcaagaaagccgcataagtgaatatataacctacagaaaagtgagctaatccaaccaatcttgcttgcacaattgaaagagctacaggtttatctttccatcgaatcaaatttgccaaaggtgtacgttcatgagcccatgctaaagtttcaatcaattcctgccaataacctcgccaggaaattaagaacataaatccagtagcccaaaccagatgcccaaataagaacatccatgcccagactgataaactattcataccaaacgggttatatccgttgataagttgtgaagagtttaaccatagataatctcttaaccatcccatcaaataagtggaagattcattaaactgtgaaacgttaccctgccataatgtgatgtgtttccaatgccaataaaaagtaacccatccaatagtatttaacatccagaaaactgccaaataaaatgcgtcccaagccgaaatatcacaagtaccacctcgtcccggaccatcgcaaggaaaactatacccgaaatcctttttatctggcattaacttggaaccacgtgcatctaaagcaccttttactaagatcaatgtagttgtatgtaaacctaaagcaatcgcatgatgaaccaagaaatctccagggcctattgttaagaataatgaattactattctcattaatagcatttaaccagccgggcagccatatgcttcgacccgcattaaatgctggtccatttgtcgaagataaaagtacatcaaatccatatgaagttttcccatgagcagattgtatccattgggcaaatatgggttcgatcaagatttgtttttcgggagtaccaaaagcaagcatgacgtcattatgaacataaagtcccaaagtatggaaccctagaaagaggctggcccaacttaaatgagatatgatagcttctttatggtctaacattcttgccaacacgttatcctcattctgttctggattgtaatctctaataaaaaatatagctccatgagcaaaagctcctgtcatgatgaatcctgcaatgtattggtgatgggtatataacgcagcttgggtcgtaaaatcttgcgctatgaacgcataagcaggtaaagagtacatgtgttgagctaccaaggaagtaataacccctaaggaggctagagcaaggcctaattgaaaatgaatagaattattgattgtgtcataaagacccttatgcccacgccccaagcgtcctcccggaggaatatgtgcttctaaaagatcttttatactgtgtccgattccaaagttagttctatacatatgacccgcaataaggaaaagaattgcgatagctagatgatgatgtgccatatcggttagccataaactttgcgtttgtggatggaatcccccaagaagggttagaatggcagttcctgatccttgggaggtaccaaataaatgactacttgaatcggggttttgagcataaagattccactgacccgtaaaaagtgggcctaacccttgaggatgcggtaatacatttaagaaattattccatcgaacatattcccccctggatgcaggaatagcgacatggactaaatgacctgtccaagccaaggagcttaccccgaatagtcctgacaaatgatgattcagacgagattcagcatttttgaaccacgaaactcttggtttccattttggttgtaggtgtaaccaaccccctattaaggatagggcagaaagaaataatagaaaaagagctccagtataaagatcttcattagtacgtaaaccgattgtataccaccactgataaacaccagaataagctatattcactgggccaagagcacctcctcgagtaaacgcttccacagccggttgaccaaaatgaggatcccaaatagcatgagcaatcggtcttacatgtaaagggtcttgtatccatgtctcaaaatttccttgccaagctacatgaaacaaatttccggaagtccacagaaaaattattgctaattgcccgaaatgagaagcaaaaatattctgataaagacgttcttcagtaatatcatcatgactttcgaagtcatgcgcggtagcaataccaaaccaaatacgacgagtagtggggtcctgagctaagccttggctaaaccttggaaatcttaatgccat
ttaaccgaatttgcccgatgtggaggcaatcaagaaagccgcataagtgaatatataacctacagaaaagtgagctaatccaaccaatcttgcttgcacaattgaaagagctactggtttatctttccatcgaatcaaatttgccaaaggtgtacgttcatgagcccatgctaaagtttcaatcaattcctgccaataaccacgccaggaaattaagaacataaatccagtagcccaaacaagatgcccaaataagaacatccatgcccagactgataaactattcataccaaacgggttatatccattgataagttgtgaagagtttaaccatagataatctcttaaccatcccatcaaataagtggaagattcattaaactgggaaacgttaccctgccataatgtgatgtgtttccaatgccaataaaaagtaacccatccaatagtatttaacatccaaaaaactgccaaataaaatgcgtcccaagccgaaatatcacaagtaccacctcgtcccggaccatcgcaaggaaaactatacccgaaatcctttttatctggcattaacttggaaccacgtgcatctaaagcaccttttactaagatcaatgtagttgtatgtaaacctaaagcaatcgcatgatgaaccaagaaatctccagggcctattgttaagaataatgaattactattctcattaatagcatttaaccagccgggcagccatatgcttcgacccgcattaaatgctgggccatttgtcgaagataaaagtacatcaaatccatatgaagttttcccatgagcagattgtatccattgggcaaatatgggttcgatcaagatttgtttttcgggagtaccaaaagcaagcatgacgtcattatgaacataaaggcccaaagtatggaaccctagaaagaggctggcccaacttaaatgggatatgatagcttctttatggtctaacattcttgccaatacgttatcctcattctgttctgggttgtaatctctaataaaaaatatagctccatgagcaaaagctcctgtcatgatgaatcctgcaatatattggtgatgggtatataacgcagcttgagtcgtaaaatcttgcgctatgaacgcataagcaggtaaagagtacatgtgttgagctaccaaggaagtaataacccctaaggaggctagagcaaggcctaattgaaaatgaatcgaattattgattgtatcataaagacccttatgcccacgccccaagcgtcctcccggaggaatatgtgcttctaaaagatcttttatactgtgtccgattccaaagttagttctatacatatgacccgcaatgaggaaaagaattgcgatagctagatgatgatgtgccatatcggttagccataaactttgcgtttgtggatggaatcccccaagaagggttagaatggcagttcctgatccttgggaggtaccaaataaatgactgcttgaatcggggttttgagcataaagattccactgacccgtaaaaagtgggcctaacccttggggatgcggtaatacatttaagaaattattccatcgaacatattcccccctggatgcaggaatagcgacatggactaaatgacctgtccaagccaaggagcttaccccgaatagtcctgacaaatgatgattcagacgagattcagcatttttgaaccacgaaactcttggtttccattttggttggaggtgtaaccaaccccctattaaggatagggcagaaagaaataatagaaaaagagctccagtataaagatcttcattagtacgtaaaccgattgtataccaccactgataaacaccagaataagctatattcaccgggccaagagcacctcctcgagtaaacgcttccacagccggttgaccaaaatgaggatcccaaatagcatgagcaattggtcttacatgtaaagggtcttggatccatgtctcaaaatttccttgccaagctacatgaaataaatttccggaagtccacagaaaaattattgctaattgcccgaaatgagaagcaaaaatattctgataaagacgttcttcagtaatatcatcatgactctcgaagtcatgtgcggtagcaataccaaaccaaatacgacgagtagtggggtcctgagctaagccttggctaaaccttggaaatcttaatgccat
ttaaccgaatttgcccgatgtggaggcaatcaagaaagccgcataagtgaatatataacctacagaaaagtgagctaatccaaccaatcttgcttgcacaattgaaagagctactggtttatctttccatcgaatcaaatttgccaaaggtgtacgttcatgagcccatgctaaagtttcaatcaattcctgccaataaccacgccaggaaattaagaacataaatccagtagcccaaacaagatgcccaaataagaacatccatgcccagactgataaactattcataccaaacgggttatatccattgataagttgtgaagagtttaaccatagataatctcttaaccatcccatcaaataagtggaagattcattaaactgggaaacgttaccctgccataatgtgatgtgtttccaatgccaataaaaagtaacccatccaatagtatttaacatccaaaaaactgccaaataaaatgcgtcccaagccgaaatatcacaagtaccacctcgtcccggaccatcacaaggaaaactatacccgaaatcctttttatctggcattaacttggaaccacgtgcatctaaagcaccttttactaagatcaatgtagttgtatgtaaacctaaagcaatcgcatgatgaaccaagaaatctccagggcctattgttaagaataatgaattactattctcattaatagcatttaaccagccgggcagccatatgcttcgacccgcattaaatgctgggccatttgtcgaagataaaagtacatcaaatccatatgaagttttcccatgagcagattgtatccattgggcaaatatgggttcgatcaagatttgtttttcgggagtaccaaaagcaagcatgacgtcattatgaacataaaggcccaaagtatggaaccctagaaagaggctggcccaacttaaatgggatatgatagcttctttatggtctaacattcttgccaatacgttatcctcattctgttctgggttgtaatctctaataaaaaatatagctccatgagcaaaagctcctgtcatgatgaatcctgcaatgtattggtgatgggtatataacgcagcttgagtcgtaaaatcttgtgctatgaacgcataagcaggtaaagagtacatgtgttgagctaccaaggaagtaataacccctaaggaggctagagcaaggcctaattgaaaatgaatcgaattattgattgtatcataaagacccttatgcccacgccccaagcgtcctcccggaggaatatgtgcttctaaaagatcttttatactgtgtccgattccaaagttagttctatacatatgacccgcaatgaggaaaagaattgcgatagctaggtgatgatgtgccatatcggttagccataaactttgcgtttgtggatggaatcccccaagaagggttagaatggcagttcctgatccttgggaggtaccaaataaatgactgcttgaatcggggttttgagcataaagattccactgacccgtaaaaagtgggcctaacccttggggatgcggtaatacatttaagaaattattccatcgaacatattcccccctggatgcaggaatagcgacatggactaaatgacctgtccaagccaaggagcttaccccgaatagtcctgacaaatgatgattcagacgagattcagcatttttgaaccacgaaactcttggtttccattttggttggaggtgtaaccaaccccctattaaggatagggcagaaagaaataatagaaaaagagctccagtataaagatcttcattagtacgtaaaccgattgtataccaccactgataaacaccagaataagctatattcaccgggccaagagcacctcctcgagtaaacgcttccacagccggttgaccaaaatgaggatcccaaatagcatgagcaattggtcttacatgtaaagggtcttggatccatgtctcaaaatttccttgccaagctacatgaaataaatttccggaagtccacaaaaaaattattgctaattgcccgaaatgagaagcaaaaatattctgataaaggcgttcttcagtaatatcatcatgactctcgaagtcatgtgcggtagcaataccaaaccaaatacgacgagtagtggggtcctgagctaagccttggctaaaccttggaaatcttaatgccat
ttaaccgaatttgcccgatgtggaggcaatcaagaaagccgcataagtgaatatataacctacagaaaagtgagctaatccaaccaatcttgcttgcacaattgaaagagctactggtttatctttccatcgaatcaaatttgccaaaggtgtacgttcatgagcccatgctaaagtttcaatcaattcctgccaataaccacgccaggaaattaagaacataaatccagtagcccaaacaagatgcccaaataagaacatccatgcccagactgataaactattcataccaaacgggttatatccattgataagttgtgaagagtttaaccatagataatctcttaaccatcccatcaaataagtggaagattcattaaactgggaaacgttaccctgccataatgtgatgtgtttccaatgccaataaaaagtaacccatccaatagtatttaacatccaaaaaactgccaaataaaatgcgtcccaagccgaaatatcacaagtaccacctcgtcccggaccatcgcaaggaaaactatacccgaaatcctttttatctggcattaacttggaaccacgtgcatctaaagcaccttttactaagatcaatgtagttgtatgtaaacctaaagcaatcgcatgatgaaccaagaaatctccagggcctattgttaagaataatgaattactattctcattaatagcatttaaccagccgggcagccatatgcttcgacccgcattaaatgctgggccatttgtcgaagataaaagtacatcaaatccatatgaagttttcccatgagcagattgtatccattgggcaaatatgggttcgatcaagatttgtttttcgggagtaccaaaagcaagcatgacgtcattatgaacataaaggcccaaagtatggaaccctagaaagaggctggcccaacttaaatgggatatgatagcttctttatggtctaacattcttgccaatacgttatcctcattctgttctggattgtaatctctaataaaaaatatagctccatgagcaaaagctcctgtcatgatgaatcctgcaatgtattggtgatgggtatataacgcagcttgagtcgtaaaatcttgcgctatgaacgcataagcaggtaaagagtacatgtgttgagctaccaaggaagtaataacccctaaggaggctagagcaaggcctaattgaaaatgaatcgaattattgattgtatcataaagacccttatgcccacgccccaagcgtcctcccggaggaatatgtgcttctaaaagatcttttatactgtgtccaattccaaagttagttctatacatatgacccgcaatgaggaaaagaattgcgatagctagatgatgatgtgccatatcggttagccataaactttgcgtttgtggatggaatcccccaagaagggttaaaatggcagttcctgatccttgggaggtaccaaataaatgactgcttgaatcggggttttgagcataaagattccactgacccgtaaaaagtgggcctaacccttggggatgcggtaatacatttaataaattattccatcgaacatattcccccctggatgcaggaatagcgacatggactaaatgacctgtccaagccaaggagcttaccccgaatagtcctgacaaatgatgattcagacgagattcagcatttttgaaccacgaaactcttggtttccattttggttggaggtgtaaccaaccccctattaaggatagggcagaaagaaataatagaaaaagagctccagtataaagatcttcattagtacgtaagccgattgtataccaccactgataaacaccagaataagctatattcaccgggccaagagcacctcctcgagtaaacgcttccacagccggttgaccaaaatgaggatcccaaatagcatgagcaatcggtcttacatgtaaagggtcttggatccatgtctcaaaatttccttgccaagctacatgaaataaatttccggaagtccacagaaaaattattgctaattgcccgaaatgagaagcaaaaatattctgataaagacgttcttcagtaatatcatcatgactctcgaagtcatgtgcggtagcaataccaaaccaaatacgacgagtagtggggtcctgagctaagccttggctaaaccttggaaatcttaatgccat
ttaaccgaatttgcccgatgtggaggcaatcaagaaagccgcataagtgaatatataacctacagaaaagtgagctaatccaaccaatcttgcttgcacaattgaaagagctactggtttatctttccatcgaatcaaatttgccaaaggtgtacgttcatgagcccatgctaaagtttcaatcaattcctgccaataaccacgccaggaaattaagaacataaatccagtagcccaaacaagatgcccaaataagaacatccatgcccagactgataaactattcataccaaacgggttatatccattgataagttgtgaagagtttaaccatagataatctcttaaccatcccatcaaataagtggaagattcattaaactgggaaacgttaccctgccataatgtgatgtgtttccaatgccaataaaaagtaacccatccaatagtatttaacatccaaaaaactgccaaataaaatgcgtcccaagccgaaatatcacaagtaccacctcgtcccggaccatcgcaaggaaaactatacccgaaatcctttttatctggcattaacttggaaccacgtgcatctaaagcaccttttactaagatcaatgtagttgtatgtaaacctaaagcaatcgcatgatgaaccaagaaatctccagggcctattgttaagaataatgaattactattctcattaatagcatttaaccagccgggcagccatatgcttcgacccgcattaaatgctgggccatttgtcgaagataaaagtacatcaaatccatatgaagttttcccatgagcagattgtatccattgggcaaatatgggttcgatcaagatttgtttttcgggagtaccaaaagcaagcatgacgtcattatgaacataaaggcccaaagtatggaaccctagaaagaggctggcccaacttaaatgggatatgatagcttctttatggtctaacattcttgccaatacgttatcctcattctgttctggattgtaatctctaataaaaaatatagctccatgagcaaaagctcctgtcatgatgaatcctgcaatgtattggtgatgggtatataacgcagcttgagtcgtaaaatcttgcgctatgaacgcataagcaggtaaagagtacatgtgttgagctaccaaggaagtaataacccctaaggaggctagagcaaggcctaattgaaaatgaatcgaattattgattgtatcataaagacccttatgcccacgccccaagcgtcctcccggaggaatatgtgcttctaaaagatcttttatactgtgtccgattccaaagttagttctatacatatgacccgcaatgaggaaaagaattgcgatagctagatgatgatgtgccatatcggttagccataaactttgcgtttgtggatggaatcccccaagaagggttaaaatggcagttcctgatccttgggaggtaccaaataaatgactgcttgaatcggggttttgagcataaagattccactgacccgtaaaaagtgggcctaacccttggggatgcggtaatacatttaagaaattattccatcgaacatattcccccctggatgcaggaatagcgacatggactaaatgacctgtccaagccaaggagcttaccccgaatagtcctgacaaatgatgattcagacgagattcagcatttttgaaccacgaaactcttggtttccattttggttggaggtgtaaccaaccccctattaaggatagggcagaaagaaataatagaaaaagagctccagtataaagatcttcattagtacgtaagccgattgtataccaccactgataaacaccagaataagctatattcaccgggccaagagcacctcctcgagtaaacgtttccacagccggttgaccaaaatgaggatcccaaatagcatgagcaatcggtcttacatgtaaagggtcttggatccatgtctcaaaatttccttgccaagctacatgaaataaatttccggaagtccacagaaaaattattgctaattgcccgaaatgagaagcaaaaatattctgataaagacgttcttcagtaatatcatcatgactctcgaagtcatgtgcggtagcaataccaaaccaaatacgacgagtagtggggtcctgagctaagccttggctaaaccttggaaatcttaatgccat
ttaaccgaatttgcccgatgtggaggcaatcaagaaagccgcataagtgaatatataacctacagaaaagtgagctaatccaaccaatcttgcttgcacaattgaaagagctacaggtttatctttccatcgaatcaaatttgccaaaggtgtacgttcatgagcccatgctaaagtttcaatcaattcctgccaataaccacgccaggaaattaagaacataaatccagtagcccaaacaagatgcccaaataagaacatccacgcccagactgataaactattcataccaaacgggttatatccattgataagttgtgaagagtttaaccatagataatctcttaaccatcccatcaaataagtggaagattcattaaactgtgaaacgttaccctgccataatgtgatgtgtttccaatgccaataaaaagtaacccatccaatagtatttaacatccagaaaactgccaaataaaatgcgtcccaagccgaaatatcacaagtaccgccccgtcccggaccatcgcaaggaaaactatacccgaaatcctttttatccggcattaacttggaaccacgtgcatctaaagcaccttttactaagatcaatgtagttgtatgtaaacctaaagcaatcgcatgatgaaccaagaaatctccagggcctattgttaagaataatgaattactattctcattaatagcatttaaccagccgggcagccatatgcttcgacccgcattaaatgctgggccgtttgtcgaagataaaagtacatcaaatccatatgaagttttcccatgagcagattgtatccattgggcaaatatgggttcgatcaagatttgtttttcgggagtaccaaaagcaagcatgacatcattatgaacataaagtcccaaagtatggaaccctagaaagaggctggcccaacttaaatgggatatgatagcttctttatggtctaacattcttgccaatacgttatcctcattctgttctgggttgtaatctctaataaaaaatatagctccatgagcaaaagctcctgtcatgatgaatcctgcaatgtattggtgatgggtatataacgcagcttgagtcgtaaaatcttgcgctatgaacgcataagcaggtaaagagtacatgtgttgagctaccaaggaagtaataacccctaaggaggctagagcaaggcctaattgaaaatgaatcgaattattgattgtgtcataaagacccttatgcccacgccccaagcgtcctcccggaggaatatgtgcttctaaaagatcttttatactgtgtccgattccaaagttagttctatacatatgacccgctatgaggaaaagaattgcgatagctagatgatgatgtgccatatcggttagccataaactttgcgtttgtggatggaatcccccaagaagggttagaatggcagttcctgatccttgggaggtaccaaataaatgactacttgaatcggggttttgagcataaagattccactgacccgtaaaaagtgggcctaacccttggggatgcggtaatacatttaagaaattattccatcgaacatattcccccctggatgcaggaatagcgacatggactaaatgtcctgtccaagccaaggagcttaccccgaatagtcctgacaaatgatgattcagacgagattcagcatttttgaaccacgaaactctcggtttccattttggttgtaggtgtaaccaaccccctattaaggatagggcagaaagaaataatagaaaaagagctccagtataaagatcttcattagtacgtaaaccgattgtataccaccactgataaacacctgaataagctatattcaccgggccaagagcacctcctcgagtaaacgcttccacagccggttgaccaaaatgaggatcccaaatagcatgagcaatcggtcttacatgtaaagggtcttgtatccatgtctcaaaatttccttgccaagctacatgaaacaaatttccggaagtccacagaaaaattattgctaattgcccgaaatgagaagcaaaaatattctgataaagacgttcttcagtaatatcatcatgactctcgaagtcatgtgcggtagcaataccaaaccaaatacgacgagtagtggggtcctgagctaagccttggctaaaccttggaaatcttaatgccat
ttaaccgaatttgcccgatgtggaggcaatcaagaaagccgcataagtgaatatataacctacagaaaagtgagttaatccaaccaatcttgcttgcacaattgaaagagctactggtttatctttccatcgaatcaaatttgccaaaggtgtacgttcatgagcccatgctaaagtttcaatcaattcctgccaataaccacgccaggaaattaagaacataaatccagtagcccaaacaagatgcccaaataagaacatccatgcccagactgataaactattcataccaaacgggttatatccattgataagttgtgaagagtttaaccatagataatctcttaaccatcccatcaaataagtggaagattcattaaactgggaaacgttaccctgccataatgtgatgtgtttccaatgccaataaaaagtaacccatccaatagtatttaacatccaaaaaactgccaaataaaatgcgtcccaagccgaaatatcacaagtaccacctcgtcccggaccatcgcaaggaaaactatacccgaaatcctttttatctggcattaacttggaaccacgtgcatctaaagcaccttttactaagatcaatgtagttgtatgtaaacctaaagcaatcgcatgatgaaccaagaaatctccagggcctattgttaagaataatgaattactattctcattaatagcatttaaccagccgggcagccatatgcttcgacccgcattaaatgctgggccatttgtcgaagataaaagtacatcaaatccatatgaagttttcccatgagcagattgtatccattgggcaaatatgggttcgatcaagatttgtttttcgggagtaccaaaagcaagcatgacgtcattatgaacataaaggcccaaagtatggaaccctagaaagaggctggcccaacttaaatgggatatgatagcttctttatggtctaacattcttgccaatacgttatcctcattctgttctggattgtaatctctaataaaaaatatagctccatgagcaaaagctcctgtcatgatgaatcctgcaatgtattggtgatgggtatataacgcagcttgagtcgtaaaatcttgcgctatgaacgcataagcaggtaaagagtacatgtgttgagctaccaaggaagtaataacccctaaggaggctagagcaaggcctaattgaaaatgaatcgaattattgattgtatcataaagacccttatgcccacgccccaagcgtcctcccggaggaatatgtgcttctaaaagatcttttatactgtgtccgattccaaagttagttctatacatatgacccgcaatgaggaaaagaattgcgatagctagatgatgatgtgccatatcggttagccataaactttgcgtttgtggatggaatcccccaagaagggttaaaatggcagttcctgatccttgggaggtaccaaataaatgactgcttgaatcggggttttgagcataaagattccactgacccgtaaaaagtgggcctaacccttggggatgcggtaatacatttaagaaattattccatcgaacatattcccccctggatgcaggaatagcgacatggactaaatgacctgtccaagccaaggagcttaccccgaatagtcctgacaaatgatgattcagacgagattcagcatttttgaaccacgaaactcttggtttccattttggttggaggtgtaaccaaccccctattaaggatagggcagaaagaaataatagaaaaagagctccagtataaagatcttcattagtacgtaagccgattgtataccaccactgataaacaccagaataagctatattcaccgggccaagagcacctcctcgagtaaacgcttccacagccggttgaccaaaatgaggatcccaaatagcatgagcaatcggtcttacatgtaaagggtcttggatccatgtctcaaaatttccttgccaagctacatgaaataaatttccggaagtccacagaaaaattattgctaattgcccgaaatgagaagcaaaaatattctgataaagacgttcttcagtaatatcatcatgactctcgaagtcatgtgcggtagcaataccaaaccaaatacgacgagtagtggggtcctgagctaagccttggctaaaccttggaaatcttaatgccat
ttaaccgaatttgcccgatgtggaggcaatcaagaaagccgcataagtgaatatataacctacagaaaagtgagctaatccaaccaatcttgcttgcacaattgaaagagctacaggtttatctttccatcgaatcaaatttgccaaaggtgtacgttcatgagcccatgctaaagtttcaatcaattcctgccaataaccacgccaggaaattaagaacataaatccagtagcccaaacaagatgcccaaataagaacatccacgcccagactgataaactattcataccaaacgggttatatccattgataagttgtgaagagtttaaccatagataatctcttaaccatcccatcaaataagtggaagattcattaaactgtgaaacgttaccctgccataatgtgatgtgtttccaatgccaataaaaagtaacccatccaatagtatttaacatccagaaaactgctaaataaaatgcgtcccaagccgaaatatcacaagtaccacctcgtcccggaccatcgcaaggaaaactatacccgaaatcctttttatctggcattaacttggaaccacgtgcatctaaagcaccttttactaagatcaatgtagttgtatgtaaacctaaagcaatcgcatgatgaaccaagaaatctccagggcctattgttaagaataatgaattactattttcattaatagcatttaaccagccgggcagccatatgcttcgacccgcattaaatgctaggccatttgtcgaagataaaagtacatcaaatccatatgaagttttcccatgagcagattgtatccattgggcaaatatgggttcgatcaagatttgtttttcgggagtaccaaaagcaagcatgacgtcattatgaacataaagtcccaaagtatggaaccctagaaagaggctggcccaacttaaatgggatatgatagcttctttatggtctaacattcttgccaatacgttatcctcattctgttctggattgtaatctctaataaaaaatatcgctccatgagcaaaagctcctgtcatgatgaatcctgcaatgtattggtgatgggtatataatgcagcttgagtcgtaaaatcttgcgctatgaacgcataagcaggtaaagagtacatgtgttgagctaccaaggaagtaataacccctaaggaggctagagcaaggcctaattgaaaatgaatcgaattattgattgtgtcataaagacccttatgcccacgccccaagcgtcctcccggaggaatatgtgcttctaaaagatcttttatactgtgtccgattccaaagttagttctatacatatgacccgcaatgaggaaaagaattgcgatagctagatgatgatgtgccatatcggttagccataaactttgcgtttgtggatggaatcccccaagaagggttaaaatggcagttcctgatccttgggaggtaccaaataaatgactacttgaatcggggttttgagcataaagattccactgacccgtaaaaagtgggcctaacccttggggatgcggtaatacatttaagaaattattccatcgaacatattcccccctggatgcaggaatagcgacatggactaaatgacctgtccaagccaaggagcttaccccgaatagtcctgacaaatgatgattcagacgagattcggcatttttgaaccacgaaactcttggtttccattttggttgtaggtgtaaccaaccccctattaaggatagggcagaaagaaataatagaaaaagagctccagtataaagatcttcattagtacgtaaaccaattgtataccaccactgataaacacccgaataagctatattcaccgggccaagagcacctcctcgagtaaacgcttccacagccggttgaccaaaatgaggatcccaaatagcatgagcaatcggtcttacatgtaaagggtcttgtatccatgtctcaaaatttccttgccaagctacatgaaacaaatttccggaagtccacagaaaaattattgctaattgcccgaaatgagaagcaaaaatattctgataaagacgttcttcagtaatatcatcatgactctcgaagtcatgtgcggtagcaataccaaaccaaatacgacgagtagtggggtcctgagctaagccttggctaaacctcggaaatcttaatgccat
ttaaccgaatttgcccgatgtggaggcaatcaagaaagccgcataagtgaatatataacctacagaaaagtgagctaatccaaccaatcttgcttgcacaattgaaagagctacaggtttatctttccatcgaatcaaatttgccaaaggtgtacgttcatgagcccatgctaaagtttcaatcaattcctgccaataaccacgccaggaaattaagaacataaatccagtagcccaaacaagatgcccaaataagaacatccacgcccagactgataaactattcataccaaacgggttatatccattgataagttgtgaagagtttaaccatagataatctcttaaccatcccatcaaataagtggaagattcattaaactgtgaaacgttaccctgccataatgtgatgtgtttccaatgccaataaaaagtaacccatccaatagtatttaacatccagaaaactgctaaataaaatgcgtcccaagccgaaatatcacaagtaccacctcgtcccggaccatcgcaaggaaaactatacccgaaatcctttttatctggcattaacttggaaccacgtgcatctaaagcaccttttactaagatcaatgtagttgtatgtaaacctaaagcaatcgcatgatgaaccaagaaatctccagggcctattgttaagaataatgaattactattttcattaatagcatttaaccagccgggcagccatatgcttcgacccgcattaaatgctgggccatttgtcgaagataaaagtacatcaaatccatatgaagttttcccatgagcagattgtatccattgggcaaatatgggttcgatcaagatttgtttttcgggagtaccaaaagcaagcatgacgtcattatgaacataaagtcccaaagtatggaaccctagaaagaggctggcccaacttaaatgggatatgatagcttctttatggtctaacattcttgccaatacgttatcctcattctgttctggattgtaatctctaataaaaaatatcgctccatgagcaaaagctcctgtcatgatgaatcctgcaatgtattggtgatgggtatataatgcagcttgagtcgtaaaatcttgcgctatgaacgcataagcaggtaaagagtacatgtgttgagctaccaaggaagtaataacccctaaggaggctagagcaaggcctaattgaaaatgaatcgaattattgattgtgtcataaagacccttatgcccacgccccaagcgtcctcccggaggaatatgtgcttctaaaagatcctttatactgtgtccgattccaaagttagttctatacatatgacccgcaatgaggaaaagaattgcgatagctagatgatgatgtgccatatcggttagccataaactttgcgtttgtggatggaatcccccaagaagggttaaaatggcagttcctgatccttgggaggtaccaaataaatgactacttgaatcggggttttgagcataaagattccactgacccgtaaaaagtgggcctaacccttggggatgcggtaatacatttaagaaattattccatcgaacatattcccccctggatgcaggaatagcgacatggactaaatgacctgtccaagccaaggagcttaccccgaatagtcctgacaaatgatgattcagacgagattcggcatttttgaaccacgaaactcttggtttccattttggttgtaggtgtaaccaaccccctattaaggatagggcagaaagaaataatagaaaaagagctccagtataaagatcttcattagtacgtaaaccaattgtataccaccactgataaacacccgaataagctatattcaccgggccaagagcacctcctcgagtaaacgcttccacagccggttgaccaaaatgaggatcccaaatagcatgagcaatcggtcttacatgtaaagggtcttgtatccatgtctcaaaatttccttgccaagctacatgaaacaaatttccggaagtccacagaaaaattattgctaattgcccgaaatgagaagcaaaaatattctgataaagacgttcttcagtaatatcatcatgactctcgaagtcatgtgcggtagcaataccaaaccaaatacgacgagtagtggggtcctgagctaagccttggctaaacctcggaaatcttaatgccat
ttaaccgaatttgcccgatgtggaggcaatcaagaaagccgcataagtgaatatataacctacagaaaagtgagctaatccaaccaatcttgcttgcacaattgaaagagctacaggtttatctttccatcgaatcaaatttgccaaaggtgtacgttcatgagcccatgctaaagtttcaatcaattcctgccaataaccacgccaggaaattaagaacataaatccagtagcccaaacaagatgcccaaataagaacatccacgcccagactgataaactattcataccaaacgggttatatccattgataagttgtgaagagtttaaccatagataatctcttaaccatcccatcaaataagtggaagattcattaaactgtgaaacgttaccctgccataatgtgatgtgtttccaatgccaataaaaagtaacccatccaatagtatttaacatccagaaaactgctaaataaaatgcgtcccaagccgaaatatcacaagtaccacctcgccccggaccatcgcaaggaaaactatacccgaaatcctttttatctggcattaacttggaaccacgtgcatctaaagcaccttttactaagatcaatgtagttgtatgtaaacctaaagcaatcgcatgatgaaccaagaaatctccagggcctattgttaagaataatgaattactattttcattaatagcatttaaccagccgggcagccatatgcttcgacccgcattaaatgctgggccatttgtcgaagataaaagtacatcaaatccatatgaagttttcccatgagcagattgtatccattgggcaaatatgggttcgatcaagatttgtttttcgggagtaccaaaagcaagcatgacgtcattatgaacataaagtcccaaagtatggaaccctagaaagaggctggcccaacttaaatgggatatgatagcttctttatggtctaacattcttgccaatacgttatcctcattctgttctggattgtaatctctaataaaaaatatcgctccatgagcaaaagctcctgtcatgatgaatcctgcaatgtattggtgatgggtatataatgcagcttgagtcgtaaaatcttgcgctataaacgcataagcaggtaaagagtacatgtgttgagctaccaaggaagtaataacccctaaggaggctagagcaaggcctaattgaaaatgaatcgaattattgattgtgtcataaagacccttatgcccacgccccaagcgtcctcccggaggaatatgtgcttctaaaagatcttttatactgtgtccgattccaaaattagttctatacatatgacccgcaatgaggaaaagaattgcgatagctagatgatgatgtgccatatcggttagccataaactttgcgtttgtggatgaaatcctccaagaagggttaaaatggcagttcctgatccttgggaggtaccaaataaatgactacttgaatcggggttttgagcataaagattccactgacccgtaaaaagtgggcctaacccttggggatgcggtaatacatttaagaaattattccatcgaacatattcccccctggatgcaggaatagcgacatggactaaatgacctgtccaagccaaggagcttaccccgaatagtcctgacaaatgatgattcagacgagattcggcatttttgaaccacgaaactcttggtttccattttggttgtaggtgtaaccaacctcctattaaggatagggcggaaagaaataataaaaaaagagctccagtataaagatcttcattagtacgtaaaccgattgtataccaccactgataaacacccgaataagctatattcaccgggccaagagcacctcctcgagtaaacgcttccacagccggttgaccaaaatgaggatcccaaatagcatgagcaatcggtcttacatgtaaagggtcttgtatccatgtctcaaaatttccttgccaagctacatgaaacaaatttccggaagtccacagaaaaattattgctaattgaccaaaatgagaagcaaaaatattctgataaagacgttcttcagtaatatcatcatgactctcgaagtcatgtgcggtagcaataccaaaccaaatacgacgagtagtggggtcctgagctaagccttggctaaaccttggaaatcttaatgccat
ttaaccgaatttgcccgatgtggaggcaatcaagaaagccgcataagtgaatatataacctacagaaaagtgagctaatccaaccaatcttgcttgcacaattgaaagagctactggtttatctttccatcgaatcaaatttgccaaaggtgtacgttcatgagcccatgctaaagtttcaatcaattcctgccaataaccacgccaggaaattaagaacataaatccagtagcccaaacaagatgcccaaataagaacatccatgcccagactgataaactattcataccaaacgggttatatccattgataagttgtgaagagtttaaccatagataatctcttaaccatcccatcaaataagtggaagattcattaaactgggaaacgttaccctgccataatgtgatgtgtttccaatgccaataaaaagtaacccatccaatagtatttaacatccaaaaaactgccaaataaaatgcgtcccaagccgaaatatcacaagtaccacctcgtcccggaccatcgcaaggaaaactatacccgaaatcctttttatctggcattaacttggaaccacgtgcatctaaagcaccttttactaagatcaatgtagttgtatgtaaacctaaagcaatcgcatgatgaaccaagaaatctccagggcctattgttaagaataatgaattactattctcattaatagcatttaaccagccgggcagccatatgcttcgacccgcattaaatgctgggccatttgtcgaagataaaagtacatcaaatccatatgaagttttcccatgagcagattgtatccattgggcaaatatgggttcgatcaagatttgtttttcgggagtaccaaaagcaagcatgacgtcattatgaacataaaggcccaaagtatggaaccctagaaagaggctggcccaacttaaatgggatatgatagcttctttatggtctaacattcttgccaatacgttatcctcattctgttctgggttgtaatctctaataaaaaatatagctccatgagcaaaagctcctgtcatgatgaatcctgcaatgtattggtgatgggtatataacgcagcttgagtcgtaaaatcttgcgctatgaacgcataagcaggtaaagagtacatgtgttgagctaccaaggaagtaataacccctaaggaggctagagcaaggcctaattgaaaatgaatcgaattattgattgtatcataaagacccttatgcccacgccccaagcgtcctcccggaggaatatgtgcttctaaaagatcttttatactgtgtccgattccaaagttagttctatacatatgacccgcaatgaggaaaagaattgcgatagctagatgatgatgtgccatatcggttagccataaactttgggtttgtggatggaatcccccaagaagggttagaatggcagttcctgatccttgggaggtaccaaataaatgactgcttgaatcggggttttgagcataaagattccactgacccgtaaaaagtgggcctaacccttggggatgtggtaatacatttaagaaattattccatcgaacatattcccccctggatgcaggaatagcgacatggactaaatgacctgtccaagccaaggagcttaccccgaatagtcctgacaaatgatgattcagacgagattcagcatttttgaaccacgaaactcttggtttccattttggttggaggtgtaaccaaccccctattaaggatagggcagaaagaaataatagaaaaagagctccagtataaagatcttcattagtacgtaaaccgattgtataccaccactgataaacaccagaataagctatattcaccgggccaagagcacctcctcgagtaaacgcttccacagccggttgaccaaaatgaggatcccaaatagcatgagcaattggtcttacatgtaaagggtcttggatccatgtctcaaaatttccttgccaagctacatgaaataaatttccggaagtccacagaaaaattattgctaattgcccgaaatgagaagcaaaaatattctgataaagacgttcttcagtaatatcatcatgactctcgaagtcatgtgcggtagcaataccaaaccaaatacgacgagtagtggggtcctgagctaagccttggctaaaccttggaaatcttaatgccat
ttaaccgaatttgcccgatgtggaggcaatcaagaaagccgcataagtgaatatataacctacagaaaagtgagctaatccaaccaatcttgcttgcacaattgaaagagctactggtttatctttccatcgaatcaaatttgccaaaggtgtacgttcatgagcccatgctaaagtttcaatcaattcctgccaataaccacgccaggaaattaagaacataaatccagtagcccaaacaagatgcccaaataagaacatccatgcccagactgataaactattcataccaaacgggttatatccattgataagttgtgaagagtttaaccatagataatctcttaaccatcccatcaaataagtggaagattcattaaactgggaaacgttaccctgccataatgtgatgtgtttccaatgccaataaaaagtaacccatccaatagtatttaacatccaaaaaactgccaaataaaatgcgtcccaagccgaaatatcacaagtaccacctcgtcccggaccatcgcaaggaaaactatacccgaaatcctttttatctggcattaacttggaaccacgtgcatctaaagcaccttttactaagatcaatgtagttgtatgtaaacctaaagcaatcgcatgatgaaccaagaaatctccagggcctattgttaagaataatgaattactattctcattaatagcatttaaccagccgggcagccatatgcttcgacccgcattaaatgctgggccatttgtcgaagataaaagtacatcaaatccatatgaagttttcccatgagcagattgtatccattgggcaaatatgggttcgatcaagatttgtttttcgggagtaccaaaagcaagcatgacgtcattatgaacataaaggcccaaagtatggaaccctagaaagaggctggcccaacttaaatgggatatgatagcttctttatggtctaacattcttgccaatacgttatcctcattctgttctgggttgtaatctctaataaaaaatatagctccatgagcaaaagctcctgtcatgatgaatcctgcaatgtattggtgatgggtatataacgcagcttgagtcgtaaaatcttgcgctatgaacgcataagcaggtaaagagtacatgtgttgagctaccaaggaagtaataacccctaaggaggctagagcaaggcctaattgaaaatgaatcgaattattgattgtatcataaagacccttatgcccacgccccaagcgtcctcccggaggaatatgtgcttctaaaagatcttttatactgtgtccgattccaaagttagttctatacatatgacccgcaatgaggaaaagaattgcgatagctagatgatgatgtgccatatcggttagccataaactttgggtttgtggatggaatcccccaagaagggttagaatggcagttcctgatccttgggaggtaccaaataaatgactgcttgaatcggggttttgagcataaagattccactgacccgtaaaaagtgggcctaacccttggggatgcggtaatacatttaagaaattattccatcgaacatattcccccctggatgcaggaatagcgacatggactaaatgacctgtccaagccaaggagcttaccccgaatagtcctgacaaatgatgattcagacgagattcagcatttttgaaccacgaaactcttggtttccattttggttggaggtgtaaccaaccccctattaaggatagggcagaaagaaataatagaaaaagagctccagtataaagatcttcattagtacgtaaaccgattgtataccaccactgataaacaccagaataagctatattcaccgggccaagagcacctcctcgagtaaacgcttccacagccggttgaccaaaatgaggatcccaaatagcatgagcaattggtcttacatgtaaagggtcttggatccatgtctcaaaatttccttgccaagctacatgaaataaatttccggaagtccacagaaaaattattgctaattgcccgaaatgagaagcaaaaatattctgataaagacgttcttcagtaatatcatcatgactctcgaagtcatgtgcggtagcaataccaaaccaaatacgacgagtagtggggtcctgagctaagccttggctaaaccttggaaatcttaatgccat
ttaaccgaatttgcccgatgtggaggcaatcaagaaagccgcataagtgaatatataacctacagaaaagtgagctaatccaaccaatcttgcttgcacaattgaaagagctacaggtttatctttccatcgaatcaaatttgccaaaggtgtacgctcgtgagcccatgctaaagtttcaatcaattcttgccaataaccacgccaggaaattaagaacataaatccagtagcccaaacaagatgcccaaataagaacatccatgcccagactgataaactattcataccaaacgggttatatccattgataagttgtgaagagtttaaccatagataatctcttaaccatcccatcaaataagtggaagattcattaaactgtgaaacgttaccctgccataatgtgatgtgtttccaatgccaataaaaagtaacccatccaatagtatttaacatccagaaaactgccaaataaaatgcgtcccaagccgaaatatcacaagtaccacctcgtcctggaccgtcgcaaggaaaactatacccgaaatcctttttatctggcattaacttggaaccacgtgcatctaaagcaccttttactaagatcaatgtagttgtatgtaaacctaaagcaatcgcatgatgaaccaagaaatctccggggcctattgttaagaataatgaattactattctcattaatagcatttaaccagccgggcagccatatgcttcgacccgcattaaatgctgggccatttgtcgaagataaaagtacatcaaatccatatgaagttttcccatgagcagattgtatccattgggcaaatatcggttcgatcaagatttgtttttcgggagtaccaaaagcaagcatgacgtcattatgaacataaagtcccaaagtatggaaccctagaaagaggctggcccaacttaaatgggatatgatagcttctttatggtctaacattcttgccaatacgttatcctcattctgttctggattgtaatctctaataaaaaatatagctccatgagcaaaagctcctgtcatgatgaatcctgcaatgtattggtgatgggtatataacgcagcttgagtcgtaaaatcttgcgctatgaacgcataagcaggtaaagagtacatgtgttgagctaccaaggaagtaataacccctaaggaggctagagcaaggcctaattgaaaatgaatcgaattattgattgtgtcataaagacccttatgcccacgccccaagcgtcctcccggaggaatatgtgcttctaaaagatcttttatactgtgtccgattccaaagttagttctatacatatgacccgcaatgaggaaaagaattgcgatagctagatgatgatgtgccatatcggttaaccataaactttgcgtttgtggatggaatcccccaagaagcgttagaatagcagttcctgacccttgggaggtaccaaataaatgactatttgaatcggggttttgagcataaagattccactgacccgtaaaaagtgggcctaaaccttggggatgcggtaatacatttaagaaattattccatcgaacatattcccccctggatgcaggaatagcgacatggactaaatgacccgtccaagccaaggagcttaccccgaatagtcctgacaaatgatgattcagacgagattcagcatttttgaaccacgaaactcttggtttccattttggttgtaggtgtaaccaaccccctattaaggatagggcagaaagaaataatagaaaaagagctccagtataaagatcctcattagtacgtaaaccgattgtataccaccactgataaacaccagaataagctatattcaccgggccaagagcacctcctcgagtaaacgcttccacagccggttgaccaaaatgaggatcccaaatagcatgagcaatcggtcttacatgtaaagggtcttgtatccatgtctcaaaatttccttgccaagctacatgaaacaaatttccggaagtccacagaaaaattattgctaattgcccgaaatgagaagcaaaaatattctgataaagacgttcttcagtaatatcatcatgactctcgaagtcatgtgcggtagcaataccaaaccaaatacgacgagtagtggggtcctgagctaagccttggctaaaccttggaaatcttaatgccat
ttaaccgaatttgcccgatgtggaggcaatcaagaaagccgcataagtgaatatataacctacagaaaagtgagctaatccaaccaatcttgcttgcacaattgaaagagctacaggtttatctttccatcgaatcaaatttgccaaaggtgtacgttcatgagcccatgctaaagtttcaatcaattcctgccaataaccacgccaggaaattaagaacataaatccagtagcccaaacaagatgcccaaataagaacatccacgcccagactgataaactattcataccaaacgggttatatccattgataagttgtgaagagtttaaccatagataatctcttaaccatcccatcaaataagtggaagattcattaaactgtgaaacgttaccctgccataatgtgatgtgtttccaatgccaataaaaagtaacccatccaatagtatttaacatccagaaaactgccaaataaaatgcgtcccaagccgaaatatcacaagtaccgccccgtcccggaccatcgcaaggaaaactatacccgaaatcctttttatccggcattaacttggaaccacgtgcatctaaagcaccttttactaagatcaatgtagttgtatgtaaacctaaagcaatcgcatgatgaaccaagaaatctccagggcctattgttaagaataatgaattactattctcattaatagcatttaaccagccgggcagccatatgcttcgacccgcattaaatgctgggccgtttgtcgaagataaaagtacatcaaatccatatgaagttttcccatgagcagattgtatccattgggcaaatatgggttcgatcaagatttgtttttcgggagtaccaaaagcaagcatgacatcattatgaacataaagtcccaaagtatggaaccctagaaagaggctggcccaacttaaatgggatatgatagcttctttatggtctaacattcttgccaatacgttatcctcattctgttctgggttgtaatctctaataaaaaatatagctccatgagcaaaagctcctgtcatgatgaatcctgcaatgtattggtgatgggtatataacgcagcttgagtcgtaaaatcttgcgctatgaacgcataagcaggtaaagagtacatgtgttgagctaccaaggaagtaataacccctaaggaggctagagcaaggcctaattgaaaatgaatcgaattattgattgtgtcataaagacccttatgcccacgccccaaacgtcctcccggaggaatatgtgcttctaaaagatcttttatactgtgtccgattccaaagttagttctatacatatgacccgctatgaggaaaagaattgcgatagctagatgatgatgtgccatatcggttagccataaactttgcgtttgtggatggaatcccccaagaagggttagaatggcagttcctgatccttgggaggtaccaaataaatgactacttgaatcggggttttgagcataaagattccactgacccgtaaaaagtgggcctaacccttggggatgcggtaatacatttaagaaattattccatcgaacatattcccccctggatgcaggaatagcgacatggactaaatgtcctgtccaagccaaggagcttaccccgaatagtcctgacaaatgatgattcagacgagattcagcatttttgaaccacgaaactcttggtttccattttggttgtaggtgtaaccaaccccctattaaggatagggcagaaagaaataatagaaaaagagctccagtataaagatcttcattagtacgtaaaccgattgtataccaccactgataaacacctgaataagctatattcaccgggccaagagcacctcctcgagtaaacgcttccacagccggttgaccaaaatgaggatcccaaatagcatgagcaatcggtcttacatgtaaagggtcttgtatccatgtctcaaaatttccttgccaagctacatgaaacaaatttccggaagtccacagaaaaattattgctaattgcccgaaatgagaagcaaaaatattctgataaagacgttcttcagtaatatcatcatgactctcgaagtcatgtgcggtagcaataccaaaccaaatacgacgagtagtggggtcctgagctaagccttggctaaaccttggaaatcttaatgccat
ttaaccgaatttgcccgatgtggaggcaatcaagaaagccgcataagtgaatatataacctacagaaaagtgagctaatccaaccaatcttgcttgcacaattgaaagagctacaggtttatctttccatcgaatcaaatttgccaaaggtgtacgttcatgagcccatgctaaagtttcaatcaattcctgccaataaccacgccaggaaattaagaacataaatccagtagcccaaacaagatgcccaaataagaacatccacgcccagactgataaactattcataccaaacgggttatatccattgataagttgtgaagagtttaaccatagataatctcttaaccatcccatcaaataagtggaagattcattaaactgtgaaacgttaccctgccataatgtgatgtgtttccaatgccaataaaaagtaacccatccaatagtatttaacatccagaaaactgccaaataaaatgcgtcccaagccgaaatatcacaagtaccgccccgtcccggaccatcgcaaggaaaactatacccgaaatcctttttatccggcattaacttggaaccacgtgcatctaaagcaccttttactaagatcaatgtagttgtatgtaaacctaaagcaatcgcatgatgaaccaagaaatctccagggcctattgttaagaataatgaattactattctcattaatagcatttaaccagccgggcagccatatgcttcgacccgcattaaatgctgggccgtttgtcgaagataaaagtacatcaaatccatatgaagttttcccatgagcagattgtatccattgggcaaatatgggttcgatcaagatttgtttttcgggagtaccaaaagcaagcatgacatcattatgaacataaagtcccaaagtatggaaccctagaaagaggctggcccaacttaaatgggatatgatagcttctttatggtctaacattcttgccaatacgttatcctcattctgttctgggttgtaatctctaataaaaaatatagctccatgagcaaaagctcctgtcatgatgaatcctgcaatgtattggtgatgggtatataacgcagcttgagtcgtaaaatcttgcgctatgaacgcataagcaggtaaagagtacatgtgttgagctaccaaggaagtaataacccctaaggaggctagagcaaggcctaattgaaaatgaatcgaattattgattgtgtcataaagacccttatgcccacgccccaagcgtcctcccggaggaatatgtgcttctaaaagatcttttatactgtgtccgattccaaagttagttctatacatatgacccgctatgaggaaaagaattgcgatagctagatgatgatgtgccatatcggttagccataaactttgcgtttgtggatggaatcccccaagaagggttagaatggcagttcctgatccttgggaggtaccaaataaatgactacttgaatcggggttttgagcataaagattccactgacccgtaaaaagtgggcctaacccttggggatgcggtaatacatttaagaaattattccatcgaacatattcccccctggatgcaggaatagcgacatggactaaatgtcctgtccaagccaaggagcttaccccgaatagtcctgacaaatgatgattcagacgagattcagcatttttgaaccacgaaactctcggtttccattttggttgtaggtgtaaccaaccccctattaaggatagggcagaaagaaataatagaaaaagagctccagtataaagatcttcattagtacgtaaaccgattgtataccaccactgataaacacctgaataagctatattcaccgggccaagagcacctcctcgagtaaacgcttccacagccggttgaccaaaatgaggatcccaaatagcatgagcaatcggtcttacatgtaaagggtcttgtatccatgtctcaaaatttccttgccaagctacatgaaacaaatttccggaagtccacagaaaaattattgctaattgcccgaaatgagaagcaaaaatattctgataaagacgttcttcagtaatatcatcatgactctcgaagtcatgtgcggtagcaataccaaaccaaatacgacgagtagtggggtcctgagctaagccttggctaaaccttggaaatcttaatgccat
ttaaccgaatttgcccgatgtggaggcaatcaagaaagccgcataagtgaatatataacctacagaaaagtgagctaatccaaccaatcttgcttgcacaattgaaagagctacaggtttatctttccatcgaatcaaatttgccaaaggtgtacgttcatgagcccatgctaaagtttcaatcaattcctgccaataaccacgccaggaaattaagaacataaatccagtagcccaaacaagatgcccaaataagaacatccacgcccagactgataaactattcataccaaacgggttatatccattgataagttgtgaagagtttaaccatagataatctcttaaccatcccatcaaataagtggaagattcattaaactgtgaaacgttaccctgccataatgtgatgtgtttccaatgccaataaaaagtaacccatccaatagtatttaacatccagaaaactgccaaataaaatgcgtcccaagccgaaatatcacaagtaccgccccgtcccggaccatcgcaaggaaaactatacccgaaatcctttttatccggcattaacttggaaccacgtgcatctaaagcaccttttactaagatcaatgtagttgtatgtaaacctaaagcaatcgcatgatgaaccaagaaatctccagggcctattgttaagaataatgaattactattctcattaatagcatttaaccagccgggcagccatatgcttcgacccgcattaaatgctgggccgtttgtcgaagataaaagtacatcaaatccatatgaagttttcccatgagcagattgtatccattgggcaaatatgggttcgatcaagatttgtttttcgggagtaccaaaagcaagcatgacatcattatgaacataaagtcccaaagtatggaaccctagaaagaggctggcccaacttaaatgggatatgatagcttctttatggtctaacattcttgccaatacgttatcctcattctgttctgggttgtaatctctaataaaaaatatagctccatgagcaaaagctcctgtcatgatgaatcctgcaatgtattggtgatgggtatataacgcagcttgagtcgtaaaatcttgcgctatgaacgcataagcaggtaaagagtacatgtgttgagctaccaaggaagtaataacccctaaggaggctagagcaaggcctaattgaaaatgaatcgaattattgattgtgtcataaagacccttatgcccacgccccaaacgtcctcccggaggaatatgtgcttctaaaagatcttttatactgtgtccgattccaaagttagttctatacatatgacccgctatgaggaaaagaattgcgatagctagatgatgatgtgccatatcggttagccataaactttgcgtttgtggatggaatcccccaagaagggttagaatggcagttcctgatccttgggaggtaccaaataaatgactacttgaatcggggttttgagcataaagattccactgacccgtaaaaagtgggcctaacccttggggatgcggtaatacatttaagaaattattccatcgaacatattcccccctggatgcaggaatagcgacatggactaaatgtcctgtccaagccaaggagcttaccccgaatagtcctgacaaatgatgattcagacgagattcagcatttttgaaccacgaaactcttggtttccattttggttgtaggtgtaaccaaccccctattaaggatagggcagaaagaaataatagaaaaagagctccagtataaagatcttcattagtacgtaaaccgattgtataccaccactgataaacacctgaataagctatattcaccgggccaagagcacctcctcgagtaaacgcttccacagccggttgaccaaaatgaggatcccaaatagcatgagcaatcggtcttacatgtaaagggtcttgtatccatgtctcaaaatttccttgccaagctacatgaaacaaatttccggaagtccacagaaaaattattgctaattgcccgaaatgagaagcaaaaatattctgataaagacgttcttcagtaatatcatcatgactctcgaagtcatgtgcggtagcaataccaaaccaaatacgacgagtagtggggtcctgagctaagccttggctaaaccttggaaatcttaatgccat
ttaaccgaatttgcccgatgtggaggcaatcaagaaagccgcataagtgaatatataacctacagaaaagtgagctaatccaaccaatcttgcttgcacaattgaaagagctacaggtttatctttccatcgaatcaaatttgccaaaggtgtacgctcgtgagcccatgctaaagtttcaatcaattcttgccaataaccacgccaggaaattaagaacataaatccagtagcccaaacaagatgcccaaataagaacatccatgcccagactgataaactattcataccaaacgggttatatccattgataagttgtgaagagtttaaccatagataatctcttaaccatcccatcaaataagtggaagattcattaaactgtgaaacgttaccctgccataatgtgatgtgtttccaatgccaataaaaagtaacccatccaatagtatttaacatccagaaaactgccaaataaaatgcgtcccaagccgaaatatcacaagtaccacctcgtcctggaccgtcgcaaggaaaactatacccgaaatcctttttatctggcattaacttggaaccacgtgcatctaaagcaccttttactaagatcaatgtagttgtatgtaaacctaaagcaatcgcatgatgaaccaagaaatctccggggcctattgttaagaataatgaattactattctcattaatagcatttaaccagccgggcagccatatgcttcgacccgcattaaatgctgggccatttgtcgaagataaaagtacatcaaatccatatgaagttttcccatgagcagattgtatccattgggcaaatatcggttcgatcaagatttgtttttcgggagtaccaaaagcaagcatgacgtcattatgaacataaagtcccaaagtatggaaccctagaaagaggctggcccaacttaaatgggatatgatagcttctttatggtctaacattcttgccaatacgttatcctcattctgttctggattgtaatctctaataaaaaatatagctccatgagcaaaagctcctgtcatgatgaatcctgcaatgtattggtgatgggtatataacgcagcttgagtcgtaaaatcttgcgctatgaacgcataagcaggtaaagagtacatgtgttgagctaccaaggaagtaataacccctaaggaggctagagcaaggcctaattgaaaatgaatcgaattattgattgtgtcataaagacccttatgcccacgccccaagcgtcctcccggaggaatatgtgcttctaaaagatcttttatactgtgtccgattccaaagttagttctatacatatgacccgcaatgaggaaaagaattgcgatagctagatgatgatgtgccatatcggttaaccataaactttgcgtttgtggatggaatcccccaagaagcgttagaatagcagttcctgacccttgggaggtaccaaataaatgactatttgaatcggggttttgagcataaagattccactgacccgtaaaaagtgggcctaaaccttggggatgcggtaatacatttaagaaattattccatcgaacatattcccccctggatgcaggaatagcgacatggactaaatgacccgtccaagccaaggagcttaccccgaatagtcctgacaaatgatgattcagacgagattcagcatttttgaaccacgaaactcttggtttccattttggttgtaggtgtaaccaaccccctattaaggatagggcagaaagaaataatagaaaaagagctccagtataaagatcctcattagtacgtaaaccgattgtataccaccactgataaacaccagaataagctatattcaccgggccaagagcacctcctcgagtaaacgcttccacagccggttgaccaaaatgaggatcccaaatagcatgagcaatcggtcttacatgtaaagggtcttgtatccatgtctcaaaatttccttgccaagctacatgaaacaaatttccggaagtccacagaaaaattattgctaattgcccgaaatgagaagcaaaaatattctgataaagacgttcttcagtaatatcatcatgactctcgaagtcatgtgcggtagcaataccaaaccaaatacgacgagtagtggggtcctgagctaagccttggctaaaccttggaaatcttaatgccat
ttaaccgaatttgcccgatgtggaggcaatcaagaaagccgcataagtgaatatataacctacagaaaagtgagctaatccaaccaatcttgcttgcacaattgaaagagctactggtttatctttccatcgaatcaaatttgccaaaggtgtacgttcatgagcccatgctaaagtttcaatcaattcctgccaataaccacgccaggaaattaagaacataaatccagtagcccaaacaagatgcccaaataagaacatccatgcccagactgataaactattcataccaaacgggttatatccattgataagttgtgaagagtttaaccatagataatctcttaaccatcccatcaaataagtggaagattcattaaactgggaaacgttaccctgccataatgtgatgtgtttccaatgccaataaaaagtaacccatccaatagtatttaacatccaaaaaactgccaaataaaatgcgtcccaagccgaaatatcacaagtaccacctcgtcccggaccatcgcaaggaaaactatacccgaaatcctttttatctggcattaacttggaaccacgtgcatctaaagcaccttttactaagatcaatgtagttgtatgtaaacctaaagcaatcgcatgatgaaccaagaaatctccagggcctattgttaagaataatgaattactattctcattaatagcatttaaccagccgggcagccatatgcttcgacccgcattaaatgctgggccatttgtcgaagataaaagtacatcaaatccatatgaagttttcccatgagcagattgtatccattgggcaaatatgggttcgatcaagatttgtttttcgggagtaccaaaagcaagcatgacgtcattatgaacataaaggcccaaagtatggaaccctagaaagaggctggcccaacttaaatgggatatgatagcttctttatggtctaacattcttgccaatacgttatcctcattctgttctgggttgtaatctctaataaaaaatatagctccatgagcaaaagctcctgtcatgatgaatcctgcaatgtattggtgatgggtatataacgcagcttgagtcgtaaaatcttgcgctatgaacgcataagcaggtaaagagtacatgtgttgagctaccaaggaagtaataacccctaaggaggctagagcaaggcctaattgaaaatgaatcgaattattgattgtatcataaagacccttatgcccacgccccaagcgtcctcccggaggaatatgtgcttctaaaagatcttttatactgtgtccgattccaaagttagttctatacatatgacccgcaatgaggaaaagaattgcgatagctagatgatgatgtgccatatcggttagccataaactttgcgtttgtggatggaatcccccaagaagggttagaatggcagttcctgatccttgggaggtaccaaataaatgactgcttgaatcggggttttgagcataaagattccactgacccgtaaaaagtgggcctaacccttgggggtgcggtaatacatttaagaaattattccatcgaacatattcccccctggatgcaggaatagcgacatggactaaatgacctgtccaagccaaggagcttaccccgaatagtcctgacaaatgatgattcagacgagattcagcatttttgaaccacgaaactcttggtttccattttggttggaggtgtaaccaaccccctattaaggatagggcagaaagaaataatagaaaaagagctccagtataaagatcttcattagtacgtaaaccgattgtataccaccactgataaacaccagaataagctatattcaccgggccaagagcacctcctcgagtaaacgcttccacagccggttgaccaaaatgaggatcccaaatagcatgagcaattggtcttacatgtaaagggtcttggatccatgtctcaaaatttccttgccaagctacatgaaataaatttccggaagtccacagaaaaattattgctaattgcccgaaatgagaagcaaaaatattctgataaagacgttcctcagtaatatcatcatgactctcgaagtcatgtgcggtagcaataccaaaccaaatacgacgagtagtggggtcctgagctaagccttggctaaaccttggaaatcttaatgccat
ttaaccgaatttgcccgatgtggaggcaatcaagaaagccgcataagtgaatatataacctacagaaaagtgagctaatccaaccaatcttgcttgcacaattgaaagagctactggtttatctttccatcgaatcaaatttgccaaaggtgtacgttcatgagcccatgctaaagtttcaatcaattcctgccaataaccacgccaggaaattaagaacataaatccagtagcccaaacaagatgcccaaataagaacatccatgcccagactgataaactattcataccaaacgggttatatccattgataagttgtgaagagtttaaccatagataatctcttaaccatcccatcaaataagtggaagattcattaaactgtgaaacgttaccctgccataatgtgatgtgtttccaatgccaataaaaagtaacccatccaatagtatttaacatccagaaaactgccaaataaaatgcgtcccaagccgaaatatcacaagtaccgcctcgtcccggaccatcgcaaggaaaactatacccgaaatcctttttatctggcattaacttggaaccacgtgcgtctaaagcaccttttactaagatcaatgtagttgtatgtaaacctaaagcaatagcatgatgaaccaagaaatctccaggacctattgttaagaataatgaattactattctcattaatagcatttaaccagccgggcagccatatgcttcgacccgcattaaatgctgggccatttgtcgaagataaaagtacatcaaatccatatgaagttttcccatgagcagattgtatccattgggcaaatatgggttcgatcaagatttgtttttcgggagtaccaaaagcaagcatgacgtcattatgaacataaagtcccaaagtatggaaccctagaaagaggctggcccaacttaaatgggatatgatagcttctttatggtctaacattcttgccaatacgttatcctcgttctgttctggattgtaatctctaatgaaaaatatagctccatgagcaaaagctcctgtcatgatgaatcctgcaatgtattggtgatgggtatataacgcagcttgagtcgtaaaatcttgcgctatgaacgcataagcaggtaaagagtacatgtgttgagctaccaaggaagtaataacccctaaggaggctagagcaaggcctaattgaaaatgaatcgaattattgattgtgtcataaagacccttatgcccgcgccccaatcgtcctcccggaggaatatgtgcttctaaaagatcttttatactgtgtccgattccaaagttagttctatacatatgacccgcaacgaggaaaagaattgcgatagctagatgatgatgtgccatatcggttagccataaactttgcgtttgtggatggaatcccccaagaagggttagaatggcagttcctgatccttgggaggtaccaaataaatgactacttgaatcggggttttgagcataaagattccactgacccgtaaacagtgggcctaacccttggggatgcggtaatacatttaagaaattattccatcgaacatactcccccctggatgcaggaatagcgacatggactaaatgacctgtccaagccaaggagcttaccccgaatagtcctgacaaatgatgattcagacgagattccgcatttttgaaccatgaaactcttggtttccattttggttgtaggtgtaaccaaccccctattaaggatagggcagaaagaaataagagaaaaagagctccagtataaagatcttcattagtacgtaaaccaattgtataccaccactgataaacaccagaataagctatattcaccgggccaagagcacctcctcgagtaaacgcttccacagccggttgaccaaaatgaggatcccaaatagcatgagcaatcggtcttacatgtaaagggtcttgtatccatgtctcaaaatttccttgccaagctacatgaaacaaatttccggaagtccacagaaaaattattgctaattgcccgaaatgagaagcaaaaatattctgataaagacgttcttcagtaatatcatcatgactctcgaagtcatgtgcggtagcaataccaaaccaaatacgacgagtagtggggtcctgagctaagccttggctaaaccttggaaatcttaatgccat

tcaataagctagacccatacttcgagttgtttcatgccataaataaacgcgaacgcttaaaaaatccgttggacaggcagattcgcatctcttacaaccaacacagtcctcggttcttggagcggaagctatttgcttagctttacatccatcccaaggtatcatttctaatacgtctgtagggcatgctcggacacattgagtacatcctatacaggtatcataaatttttacggaatgtgacat
tcaataagctagacccatacttcgagttgtttcatgccataaataaacgcgaacgcttaaaaaatccgttggacaggcggattcgcatctcttacaaccaacacagtcctcggttcttggagcggaagctatttgcttagctttacatccatcccaaggtatcatttctaatacgtctgtagggcatgctcggacacattgagtacatcctatacaggtatcataaatttttacggaatgtgacat
tcaataagctagacccatacttcgagttgtttcatgccataaataaacgcgaacgcttaaaaaatccgttggacaggcggattcgcatctcttacaaccaacacagtcctcggttcttggagcggaagctatttgcttagctttacatccatcccaaggtatcatttctaatacgtctgtagggcatgctcggacacattgagtacatcctatacaggtatcataaatttttacggaatgtgacat
tcaataagctaggcccatacttcgagttgtttcatgccataaataaacacgaacgctcaaaaaatccgttggacaggcggattcgcatctcttacaaccaacacagtcctcggttcttggagcagaagctatttgcttagctttacatccatcccaaggtatcatttctaatacatctgtagggcatgctcggacacattgagtacatcctatacaggtatcataaatttttacggaatgtgacat
tcaataagctagacccatacttcgagttgtttcatgccataaataaacgcgaacgcttaaaaaatccgttggacaggcagattcgcatctcttacaaccaacacagtcctcggttcttggagcggaagctatttgcttagctttacatccatcccaaggtatcatttctaatacgtctgtagggcatgctcggacacattgagtacatcctatacaggtatcataaatttttacggaatgtgacat
tcaataagctagacccatacttcgagttgtttcatgccataaataaacgcgaacgcttaaaaaatccgttggacaggcagattcgcatctcttacaaccaacacagtcctcggttcttggagcggaagctatttgcttagctttacatccatcccaaggtatcatttctaatacgtctgtagggcatgctcggacacattgagtacatcctatacaggtatcataaatttttacggaatgtgacat
tcaataagctaggcccatacttcgagttgtttcatgccataaataaacacgaacgctcaaaaaatccgttggacaggcggattcgcatctcttacaaccaacacagtcctcggttcttggagcagaagctatttgcttagctttacatccatcccaaggtatcatttctaatacatctgtagggcatgctcggacacattgagtacatcctatacaggtatcataaatttttacggaatgtgacat
tcaataagctagacccatacttcgagttgtttcatgccataaataaactcggacgctcaaaaaatccgttggacaggcggattcgcatctcttacaaccaacacagtcctcggttcttggagcagaagctatttgcttagctttacatccatcccaaggtatcatttctaatacgtccgtagggcatgctcggacacattgagtacatcctatacaggtatcataaatttttacggaatgtgacat
tcaataagctagacccatacttcgagttgtttcatgccataaataaactcgaacgctcaaaaaatccgttggacaggcggattcgcatctcttacaaccaacacagtcctcggtccttggagcggaagctatttgcttagctttacatccatcccaaggtatcatttctaatacgtctgtagggcatgctcggacacattgagtacatcctatacaggtatcataaatttttacggaatgtgacat
tcaataagctagacccatacttcgagttgtttcatgccataaataaactcggacgctcaaaaaatccgttggacaggcggattcgcatctcttacaaccaacacagtcctcggttcttggagcagaagctatttgcttagctttacatccatcccaaggtatcatttctaatacgtccgtagggcatgctcggacacattgagtacatcctatacaggtatcataaatttttacggaatgtgacat
tcaataagctagacccatacttcgagttgtttcatgccataaataaactcgaacgcttaaaaaatccgttggacaggcggattcgcatctcttacaaccaacacagtcctcggttcttggagcagaagctatttgcttagctttacatccatcccaaggtatcatttctaatacgtctgtagggcatgctcggacacattgagtacatcctatacaggtatcataaatttttacggaatgtgacat
tcaataagctagacccatacttcgagttgtttcatgccataaataaactcggacgctcaaaaaatccgttggacaggcggattcgcatctcttacaaccaacacagtcctcggttcttggagcggaagctatttgcttagctttacatccatcccaaggtatcatttctaatacgtccgtagggcatgctcggacacattgagtacatcctatacaggtatcataaatttttacggaatgtgacat
tcaataagctagacccatacttcgagttgtttcatgccataaataaactcggacgctcaaaaaatccgttggacaggcggattcgcatctcttacaaccaacacagtcctcggttcttggagcagaagctatttgcttagctttacatccatcccaaggtatcatttctaatacgtccgtagggcatgctcggacacattgagtacatcctatacaggtatcataaatttttacggaatgtgacat
tcaataagctagacccatacttcgagttgtttcatgccataaataaactcgaacgcttaaaaaatccgttggacaggcggattcgcatctcttacaaccaacacagtcctcggttcttggagcagaagctatttgcttagctttacatccatcccaaggtatcatttctaatacgtctgtagggcatgctcggacacattgagtacatcctatacaggtatcataaatttttacggaatgtgacat
tcaataagctagacccatacttcgagttgtttcatgccataaataaactcggacgctcaaaaaatccgttggacaggcggattcgcatctcttacaaccaacacagtcctcggttcttggagcagaagctatttgcttagctttacatccatcccaaggtatcatttctaatacgtccgtagggcatgctcggacacattgagtacatcctatacaggtatcataaatttttacggaatgtgacat
tcaataagctagacccatacttcgagttgtttcatgccataaataaactcggacgctcaaaaaatccgttggacaggcggattcgcatctcttacaaccaacacagtcctcggttcttggagcagaagctatttgcttagctttacatccatcccaaggtatcatttctaatacgtccgtagggcatgctcggacacattgagtacatcctatacaggtatcataaatttttacggaatgtgacat
tcaataagctagacccatacttcgagttgtttcatgccataaataaactcggacgctcaaaaaatccgttggacaggcggattcgcatctcttacaaccaacacagtcctcggttcttggagcagaagctatttgcttagctttacatccatcccaaggtatcatttctaatacgtccgtagggcatgctcggacacattgagtacatcctatacaggtatcataaatttttacggaatgtgacat
tcaataagctagacccatacttcgagttgtttcatgccataaataaactcggacgctcaaaaaatccgttggacaggcggattcgcatctcttacaaccaacacagtcctcggttcttggagcagaagctatttgcttagctttacatccatcccaaggtatcatttctaatacgtccgtagggcatgctcggacacattgagtacatcctatacaggtatcataaatttttacggaatgtgacat
tcaataagctagacccatacttcgagttgtttcatgccataaataaactcggacgctcaaaaaatccgttggacaggcggattcgcatctcttacaaccaacacagtcctcggttcttggagcagaagctatttgcttagctttacatccatcccaaggtatcatttctaatacgtccgtagggcatgctcggacacattgagtacatcctatacaggtatcataaatttttacggaatgtgacat
tcaataagctagacccatacttcgagttgtttcatgccataaataaactcgaacgcttaaaaaatccgttggacaggcggattcgcatctcttacaaccaacacagtcctcggttcttggagcagaagctatttgcttagctttacatccatcccaaggtatcatttctaatacgtctgtagggcatgctcggacacattgagtacatcctatacaggtatcataaatttttacggaatgtgacat
tcaataagctaggcccatacttcgagttgtttcatgccataaataaactcgaacgctcaaaaaatccgttggacaggcggattcgcatctcttacaaccaacacagtcctcggttcttggagcagaagctatttgcttagctttacatccatcccaaggtatcatttctaatacgtctgtagggcatgctcggacacattgagtacatcctatacaggtatcataaatttttacggaatgtgacat
tcaataagctagacccatacttcgagttgtttcatgccataaataaactcgaacgcttaaaaaatccgttggacaggcggattcgcatctcttacaaccaacacagtcctcggttcttggagcagaagctatttgcttagctttacatccatcccaaggtatcatttctaatacgtctgtagggcatgctcggacacattgagtacatcctatacaggtatcataaatttttacggaatgtgacat
tcaataagctagacccatacttcgagttgtttcatgccataaataaactcgaacgcttaaaaaatccgttggacaggcggattcgcatctcttacaaccaacacagtcctcggttcttggagcagaagctatttgcttagctttacatccatcccaaggtatcatttctaatacgtctgtagggcatgctcggacacattgagtacatcctatacaggtatcataaatttttacggaatgtgacat
tcaataagctagacccatacttcgagttgtttcatgccataaataaactcgaacgcttaaaaaatccgttggacaggcggattcgcatctcttacaaccaacacagtcctcggttcttggagcagaagctatttgcttagctttacatccatcccaaggtatcatttctaatacgtctgtagggcatgctcggacacattgagtacatcctatacaggtatcataaatttttacggaatgtgacat
tcaataagctagacccatacttcgagttgtttcatgccataaataaactcgaacgcttaaaaaatccgttggacaggcggattcgcatctcttacaaccaacacagtcctcggttcttggagcagaagctatttgtttagctttacatccatcccaaggtatcatttctaatacgtctgtagggcatgctcggacacattgagtacatcctatacaggtatcataaatttttacggaatgtgacat
tcaataagctagacccatacttcgagttgtttcatgccataaataaactcggacgctcaaaaaatccgttggacaggcggattcgcatctcttacaaccaacacagtcctcggttcttggagcagaagctatttgcttagctttacatccatcccaaggtatcatttctaatacgtccgtagggcatgctcggacacattgagtacatcctatacaggtatcataaatttttacggaatgtgacat
tcaataagctagacccatacttcgagttgtttcatgccataaataaactcggacgctcaaaaaatccgttggacaggcggattcgcatctcttacaaccaacacagtcctcggttcttggagcagaagctatttgcttagctttacatccatcccaaggtatcatttctaatacgtccgtagggcatgctcggacacattgagtacatcctatacaggtatcataaatttttacggaatgtgacat
tcaataagctagacccatacttcgagttgtttcatgccataaataaactcggacgctcaaaaaatccgttggacaggcggattcgcatctcttacaaccaacacagtcctcggttcttggagcagaagctatttgcttagctttacatccatcccaaggtatcatttctaatacgtccgtagggcatgctcggacacattgagtacatcctatacaggtatcataaatttttacggaatgtgacat
tcaataagctagacccatacttcgagttgtttcatgccataaataaactcggacgctcaaaaaatccgttggacaggcggattcgcatctcttacaaccaacacagtcctcggttcttggagcagaagctatttgcttagctttacatccatcccaaggtatcatttctaatacgtccgtagggcatgctcggacacattgagtacatcctatacaggtatcataaatttttacggaatgtgacat
tcaataagctagacccatacttcgagttgtttcatgccataaataaactcggacgctcaaaaaatccgttggacaggcggattcgcatctcttacaaccaacacagtcctcggttcttggagcagaagctatttgcttagctttacatccatcccaaggtatcatttctaatacgtccgtagggcatgctcggacacattgagtacatcctatacaggtatcataaatttttacggaatgtgacat
tcaataagctagacccatacttcgagttgtttcatgccataaataaactcgaacgcttaaaaaatccgttggacaggcggattcgcatctcttacaaccaacacagtcctcggttcttggagcagaagctatttgcttagctttacatccatcccaaggtatcatttctaatacgtctgtagggcatgctcggacacattgagtacatcctatacaggtatcataaatttttacggaatgtgacat
tcaataagctagacccatacttcgagttgtttcatgccataaataaactcggacgctcaaaaaatccgttggacaggcggattcgcatctcttacaaccaacacagtcctcggttcttggagcagaagctatttgcttagctttacatccatcccaaggtatcatttctaatacgtccgtagggcatgctcggacacattgagtacatcctatacaggtatcataaatttttacggaatgtgacat
tcaataagctagacccatacttcgagttgtttcatgccataaataaactcggacgctcaaaaaatccgttggacaggcggattcgcatctcttacaaccaacacagtcctcggttcttggagcagaagctatttgcttagctttacatccatcccaaggtatcatttctaatacgtccgtagggcatgctcggacacattgagtacatcctatacaggtatcataaatttttacggaatgtgacat
tcaataagctagacccatacttcgagttgtttcatgccataaataaactcggacgctcaaaaaatccgttggacaggcggattcgcatctcttacaaccaacacagtcctcggttcttggagcagaagctatttgcttagctttacatccatcccaaggtatcatttctaatacgtccgtagggcatgctcggacacattgagtacatcctatacaggtatcataaatttttacggaatgtgacat
tcaataagctagacccatacttcgagttgtttcatgccataaataaactcggacgctcaaaaaatccgttggacaggcggattcgcatctcttacaaccaacacagtcctcggttcttggagcagaagctatttgcttagctttacatccatcccaaggtatcatttctaatacgtccgtagggcatgctcggacacattgagtacatcctatacaggtatcataaatttttacggaatgtgacat
tcaataagctagacccatacttcgagttgtttcattccctaaataaacgcgaacgcttaaaaaatccgttggacaggcggattcgcatctcttacaaccaacacagtcctcggttcttggagcagaagctatttgcttagctttacatccatcccaaggtatcatttctaatacgtctgtaggacatgctcggacacattgagtacatcctatacaggtatcataaatttttacggaatgtgacat
tcaataagctagacccatacttcgagttgtttcatgccataaataaactcgaacgctcaaaaaatccgttggacaggcggattcgcatctcttacaaccaacacagtcctcggttcttggagcagaagctatttgcttagctttacatccatcccaaggtatcatttctaatacgtctgtagggcatgctcggacacattgagtacatcctatacaggtatcataaatttttacggaatgtgacat
tcaataagctagacccatacttcgagttgtttcatgccataaataaactcgaacgctcaaaaaatccgttggacaggcggattcgcatctcttacaaccaacacagtcctcggttcttggagcagaagctatttgcttagctttacatccatcccaaggtatcatttctaatacgtctgtagggcatgctcggacacattgagtacatcctatacaggtatcataaatttttacggaatgtgacat
tcaataagctagacccatacttcgagttgtttcatgccataaataaacgcgaacgcttaaaaaatccgttggacaggcggattcgcatctcttacaaccaacacagtcctcggttcttggagcggaagctatttgcttagctttacatccatcccaaggtatcatttctaatacgtctgtagggcatgctcggacacattgagtacatcctatacaggtatcataaatttttacggaatgtgacat
tcaataagctagacccatacttcgagttgtttcatgccataaataaactcggacgctcaaaaaatccgttggacaggcggattcgcatctcttacaaccaacacagtcctcggttcttggagcagaagctatttgcttagctttacatccatcccaaggtatcatttctaatacgtccgtagggcatgctcggacacattgagtacatcctatacaggtatcataaatttttacggaatgtgacat
tcaataagctagacccatacttcgagttgtttcatgccataaataaactcggacgctcaaaaaatccgttggacaggcggattcgcatctcttacaaccaacacagtcctcggttcttggagcagaagctatttgcttagctttacatccatcccaaggtatcatttctaatacgtccgtagggcatgctcggacacattgagtacatcctatacaggtatcataaatttttacggaatgtgacat
tcaataagctagacccatacttcgagttgtttcatgccataaataaactcggacgctcaaaaaatccgttggacaggcggattcgcatctcttacaaccaacacagtcctcggttcttggagcagaagctatttgcttagctttacatccatcccaaggtatcatttctaatacgtccgtagggcatgctcggacacattgagtacatcctatacaggtatcataaatttttacggaatgtgacat
tcaataagctaggcccatacttcgagttgtttcatgccataaataaacacgaacgctcaaaaaatccgttggacaggcggattcgcatctcttacaaccaacacagtcctcggttcttggagcagaagctatttgcttagctttacatccatcccaaggtatcatttctaatacatctgtagggcatgctcggacacattgagtacatcctatacaggtatcataaatttttacggaatgtgacat
tcaataagctagacccatacttcgagttgtttcatgccataaataaacgcgaacgcttaaaaaatccgttggacaggcggattcgcatctcttacaaccaacacagtcctcggttcttggagcggaagctatttgcttagctttacatccatcccaaggtatcatttctaatacgtctgtagggcatgctcgaacacattgagtacatcctatacaggtatcataaattttgacggaatgtgacat
tcaataagctagacccatacttcgagttgtttcatgccataaataaactcgaacgcttaaaaaatccgttggacaggcggattcgcatctcttacaaccaacacagtcctcggttcttggagcagaagctatttgcttagctttacatccatcccaaggtatcatttctaatacgtctgtagggcatgctcggacacattgagtacatcctatacaggtatcataaatttttacggaatgtgacat
tcaataagctagacccatacttcgagttgtttcatgccataaataaactcgaacgcttaaaaaatccgttggacaggcggattcgcatctcttacaaccaacacagtcctcggttcttggagcagaagctatttgcttagctttacatccatcccaaggtatcatttctaatacgtctgtagggcatgctcggacacattgagtacatcctatacaggtatcataaatttttacggaatgtgacat
tcaataagctagacccatacttcgagttgtttcatgccataaataaactcggacgctcaaaaaatccgttggacaggcggattcgcatctcttacaaccaacacagtcctcggttcttggagcagaagctatttgcttagctttacatccatcccaaggtatcatttctaatacgtccgtagggcatgctcggacacattgagtacatcctatacaggtatcataaatttttacggaatgtgacat
tcaataagctagacccatacttcgagttgtttcatgccataaataaactcggacgctcaaaaaatccgttggacaggcggattcgcatctcttacaaccaacacagtcctcggttcttggagcagaagctatttgcttagctttacatccatcccaaggtatcatttctaatacgtccgtagggcatgctcggacacattgagtacatcctatacaggtatcataaatttttacggaatgtgacat
tcaataagctagacccatacttcgagttgtttcatgccataaataaactcggacgctcaaaaaatccgttggacaggcggattcgcatctcttacaaccaacacagtcctcggttcttggagcagaagctatttgcttagctttacatccatcccaaggtatcatttctaatacgtccgtagggcatgctcggacacattgagtacatcctatacaggtatcataaatttttacggaatgtgacat
tcaataagctagacccatacttcgagttgtttcatgccataaataaactcggacgctcaaaaaatccgttggacaggcggattcgcatctcttacaaccaacacagtcctcggttcttggagcagaagctatttgcttagctttacatccatcccaaggtatcatttctaatacgtccgtagggcatgctcggacacattgagtacatcctatacaggtatcataaatttttacggaatgtgacat
tcaataagctagacccatacttcgagttgtttcatgccataaataaactcgaacgctcaaaaaatccgttggacaggcggattcgcatctcttacaaccaacacagtcctcggtccttggagcggaagctatttgcttagctttacatccatcccaaggtatcatttctaatacgtctgtagggcatgctcggacacattgagtacatcctatacaggtatcataaatttttacggaatgtgacat
tcaataagctagacccatacttcgagttgtttcatgccataaataaactcggacgctcaaaaaatccgttggacaggcggattcgcatctcttacaaccaacacagtcctcggttcttggagcagaagctatttgcttagctttacatccatcccaaggtatcatttctaatacgtccgtagggcatgctcggacacattgagtacatcctatacaggtatcataaatttttacggaatgtgacat
tcaataagctagacccatacttcgagttgtttcatgccataaataaacgcgaacgcttaaaaaatccgttggacaggcggattcgcatctcttacaaccaacacagtcctcggttcttggagcggaagctatttgcttagctttacatccatcccaaggtatcatttctaatacgtctgtagggcatgctcggacacattgagtacatcctatacaggtatcataaatttttacggaatgtgacat
tcaataagctagacccatacttcgagttgtttcatgccataaataaacgcgaacgcttaaaaaatccgttggacaggcggattcgcatctcttacaaccaacacagtcctcggttcttggagcggaagctatttgcttagctttacatccatcccaaggtatcatttctaatacgtctgtagggcatgctcggacacattgagtacatcctatacaggtatcataaatttttacggaatgtgacat
tcaataagctagacccatacttcgagttgtttcatgccataaataaacgcgaacgcttaaaaaatccgttggacaggcggattcgcatctcttacaaccaacacagtcctcggttcttggagcggaagctatttgcttagctttacatccatcccaaggtatcatttctaatacgtctgtagggcatgctcgaacacattgagtacatcctatacaggtatcataaattttgacggaatgtgacat
tcaataagctagacccatacttcgagttgtttcatgccataaataaactcggacgctcaaaaaatccgttggacaggcggattcgcatctcttacaaccaacacagtcctcggttcttggagcagaagctatttgcttagctttacatccatcccaaggtatcatttctaatacgtccgtagggcatgctcggacacattgagtacatcctatacaggtatcataaatttttacggaatgtgacat
tcaataagctagacccatacttcgagttgtttcatgccataaataaactcggacgctcaaaaaatccgttggacaggcggattcgcatctcttacaaccaacacagtcctcggttcttggagcagaagctatttgcttagctttacatccatcccaaggtatcatttctaatacgtccgtagggcatgctcggacacattgagtacatcctatacaggtatcataaatttttacggaatgtgacat
tcaataagctaggcccatacttcgagttgtttcatgccataaataaacacgaacgctcaaaaaatccgttggacaggcggattcgcatctcttacaaccaacacagtcctcggttcttggagcagaagctatttgcttagctttacatccatcccaaggtatcatttctaatacatctgtagggcatgctcggacacattgagtacatcctatacaggtatcataaatttttacggaatgtgacat
tcaataagctagacccatacttcgagttgtttcatgccataaataaactcgaacgctcaaaaaatccgttggacaggcggattcgcatctcttacaaccaacacagtcctcggtccttggagcggaagctatttgcttagctttacatccatcccaaggtatcatttctaatacgtctgtagggcatgctcggacacattgagtacatcctatacaggtatcataaatttttacggaatgtgacat
tcaataagctagacccatacttcgagttgtttcatgccataaataaactcgaacgctcaaaaaatccgttggacaggcggattcgcatctcttacaaccaacacagtcctcggtccttggagcggaagctatttgcttagctttacatccatcccaaggtatcatttctaatacgtctgtagggcatgctcggacacattgagtacatcctatacaggtatcataaatttttacggaatgtgacat
tcaataagctagacccatacttcgagttgtttcatgccataaataaactcgaacgctcaaaaaatccgttggacaggcggattcgcatctcttacaaccaacacagtcctcggtccttggagcggaagctatttgcttagctttacatccatcccaaggtatcatttctaatacgtctgtagggcatgctcggacacattgagtacatcctatacaggtatcataaatttttacggaatgtgacat
tcaataagctaggcccatacttcgagttgtttcatgccataaataaacacgaacgctcaaaaaatccgttggacaggcggattcgcatctcttacaaccaacacagtcctcggttcttggagcagaagctatttgcttagctttacatccatcccaaggtatcatttctaatacatctgtagggcatgctcggacacattgagtacatcctatacaggtatcataaatttttacggaatgtgacat
tcaataagctagacccatacttcgagttgtttcatgccataaataaactcggacgctcaaaaaatccgttggacaggcggattcgcatctcttacaaccaacacagtcctcggttcttggagcagaagctatttgcttagctttacatccatcccaaggtatcatttctaatacgtccgtagggcatgctcggacacattgagtacatcctatacaggtatcataaatttttacggaatgtgacat
tcaataagctagacccatgcttcgagttgtttcatgacataaataaactcgaacgctcaaaaaatccgttggacaggcggattcacatctcttacaaccaacacagtcctcggttcttggagcagaagctatttgcttagctttacacccatcccaaggtatcatttctaatacgtctgtagggcatgctcggacacattgagtacatcctatacaggtatcataaatttttactgaatgtgacat

atgacaactttcaataacttaccctccatttttgtgcctttagtaggcctagtctttccggcacttgcaatggcttctttatttcttcatattcaaaaaaataagattttttag
atgacaactttcaataacttaccctccatttttgtgcctttagtaggcctagtctttccggcacttgcaatggcttctttatttcttcatattcaaaaaaataagattttttag
atgacaactttcaataacttaccctccatttttgtgcctttagtaggcctagtctttccggcacttgcaatggcttctttatttcttcatattcaaaaaaataagattttttag
atgacaactttcaataacttaccctctatttttgtgcctttagtaggcctagtctttccggcacttgcaatggcttctttatttcttcatattcaaaaaaataagattttttag
atgacaactttcaataacttaccctccatttttgtgcctttagtaggcctagtctttccggcacttgcaatggcttctttatttcttcatattcaaaaaaataagattttttag
atgacaactttcaataacttaccctccatttttgtgcctttagtaggcctagtctttccggcacttgcaatggcttctttatttcttcatattcaaaaaaataagattttttag
atgacaactttcaataacttaccctctatttttgtgcctttagtaggcctagtctttccggcacttgcaatggcttctttatttcttcatattcaaaaaaataagattttttag
atgacaactttcaataacttaccctctatttttgtgcctttagtaggcctagtctttccggcacttgcaatggcttctttatttcttcatattcaaaaaaataagattttttag
atgacaactttcaataacttaccctctatttttgtgcctttagtaggcctagtctttccggcacttgcaatggcttctttatttcttcatattcaaaaaaataagattttttag
atgacaactttcaataacttaccctctatttttgtgcctttagtaggcctagtctttccggcacttgcaatggcttctttatttcttcatattcaaaaaaataagattttttag
atgacaactttcaataacttaccctctatttttgtgcctttagtaggcctagtctttccggcacttgcaatggcttctttatttcttcatattcaaaaaaataagattttttag
atgacaactttcaataacttaccctctatttttgtgcctttagtaggcctagtctttccggcacttgcaatggcttctttatttcttcatattcaaaaaaataagattttttag
atgacaactttcaataacttaccctctatttttgtgcctttagtaggcctagtctttccggcacttgcaatggcttctttatttcttcatattcaaaaaaataagattttttag
atgacaactttcaataacttaccctctatttttgtgcctttagtaggcctagtctttccggcacttgcaatggcttctttatttcttcatattcaaaaaaataagattttttag
atgacaactttcaataacttaccctctatttttgtgcctttagtaggcctagtctttccggcacttgcaatggcttctttatttcttcatattcaaaaaaataagattttttag
atgacaactttcaataacttaccctctatttttgtgcctttagtaggcctagtctttccggcacttgcaatggcttctttatttcttcatattcaaaaaaataagattttttag
atgacaactttcaataacttaccctctatttttgtgcctttagtaggcctagtctttccggcacttgcaatggcttctttatttcttcatattcaaaaaaataagattttttag
atgacaactttcaataacttaccctctatttttgtgcctttagtaggcctagtctttccggcacttgcaatggcttctttatttcttcatattcaaaaaaataagattttttag
atgacaactttcaataacttaccctctatttttgtgcctttagtaggcctagtctttccggcacttgcaatggcttctttatttcttcatattcaaaaaaataagattttttag
atgacaactttcaataacttaccctctatttttgtgcctttagtaggcctagtctttccggcacttgcaatggcttctttatttcttcatattcaaaaaaataagattttttag
atgacaactttcaataacttaccctctatttttgtgcctttagtaggcctagtctttccggcacttgcaatggcttctttatttcttcatattcaaaaaaataagattttttag
atgacaactttcaataacttaccctctatttttgtgcctttagtaggcctagtttttccggcacttgcaatggcttctttatttcttcatattcaaaaaaataagattttttag
atgacaactttcaataacttaccctctatttttgtgcctttagtaggcctagtctttccggcacttgcaatggcttctttatttcttcatattcaaaaaaataagattttttag
atgacaactttcaataacttaccctctatttttgtgcctttagtaggcctagtctttccggcacttgcaatggcttctttatttcttcatattcaaaaaaataagattttttag
atgacaactttcaataacttaccctctatttttgtgcctttagtaggcctagtctttccggcacttgcaatggcttctttatttcttcatattcaaaaaaataagattttttag
atgacaactttcaataacttaccctctatttttgtgcctttagtaggcctagtctttccggcacttgcaatggcttctttatttcttcatattcaaaaaaataagattttttag
atgacaactttcaataacttaccctctatttttgtgcctttagtaggcctagtctttccggcacttgcaatggcttctttatttcttcatattcaaaaaaataagattttttag
atgacaactttcaataacttaccctctatttttgtgcctttagtaggcctagtctttccggcacttgcaatggcttctttatttcttcatattcaaaaaaataagattttttag
atgacaactttcaataacttaccctctatttttgtgcctttagtaggcctagtctttccggcacttgcaatggcttctttatttcttcatattcaaaaaaataagattttttag
atgacaactttcaataacttaccctctatttttgtgcctttagtaggcctagtctttccggcacttgcaatggcttctttatttcttcatattcaaaaaaataagattttttag
atgacaactttcaataacttaccctctatttttgtgcctttagtaggcctagtctttccggcacttgcaatggcttctttatttcttcatattcaaaaaaataagattttttag
atgacaactttcaataacttaccctccatttttgtgcctttagtaggcctagtctttccggcacttgcaatggcttctttatttcttcatattcaaaaaaataagattttttag
atgacaactttcaataacttaccctctatttttgtgcctttagtaggcctagtctttccggcacttgcaatggcttctttatttcttcatattcaaaaaaataagattttttag
atgacaactttcaataacttaccctctatttttgtgcctttagtaggcctagtctttccggcacttgcaatggcttctttatttcttcatattcaaaaaaataagattttttag
atgacaactttcaataacttaccctctatttttgtgcctttagtaggcctagtctttccggcacttgcaatggcttctttatttcttcatattcaaaaaaataagattttttag
atgacaactttcaataacttaccctccatttttgtgcctttagtaggcctagtctttccggcacttgcaatggcttctttatttcttcatattcaaaaaaataagattttttag
atgacaactttcaataacttaccctctatttttgtgcctttagtaggcctagtctttccggcacttgcaatggcttctttatttcttcatattcaaaaaaataagattttttag
atgacaactttcaataacttaccctctatttttgtgcctttagtaggcctagtctttccggcacttgcaatggcttctttatttcttcatattcaaaaaaataagattttttag
atgacaactttcaataacttaccctccatttttgtgcctttagtaggcctagtctttccggcacttgcaatggcttctttatttcttcatattcaaaaaaataagattttttag
atgacaactttcaataacttaccctctatttttgtgcctttagtaggcctagtctttccggcacttgcaatggcttctttatttcttcatattcaaaaaaataagattttttag
atgacaactttcaataacttaccctctatttttgtgcctttagtaggcctagtctttccggcacttgcaatggcttctttatttcttcatattcaaaaaaataagattttttag
atgacaactttcaataacttaccctctatttttgtgcctttagtaggcctagtctttccggcacttgcaatggcttctttatttcttcatattcaaaaaaataagattttttag
atgacaactttcaataacttaccctctatttttgtgcctttagtaggcctagtctttccggcacttgcaatggcttctttatttctgcatattcaaaaaaataagattttttag
atgacaactttcaataacttaccctctatttttgtgcctttagtaggcctagtctttccggcacttgcaatggcttctttatttcttcatattcaaaaaaataagattttttag
atgacaactttcaataacttaccctctatttttgtgcctttagtaggcctagtctttccggcacttgcaatggcttctttatttcttcatattcaaaaaaataagattttttag
atgacaactttcaataacttaccctctatttttgtgcctttagtaggcctagtctttccggcacttgcaatggcttctttatttcttcatattcaaaaaaataagattttttag
atgacaactttcaataacttaccctccatttttgtgcctttagtaggcctagtctttccggcacttgcaatggcttctttatttcttcatattcaaaaaaataagattttttag
atgacaactttcaataacttaccctctatttttgtgcctttagtaggcctagtctttccggcacttgcaatggcttctttatttcttcatattcaaaaaaataagattttttag
atgacaactttcaataacttaccctctatttttgtgcctttagtaggcctagtctttccggcacttgcaatggcttctttatttcttcatattcaaaaaaataagattttttag
atgacaactttcaataacttaccctctatttttgtgcctttagtaggcctagtctttccggcacttgcaatggcttctttatttcttcatattcaaaaaaataagattttttag
atgacaactttcaataacttaccctctatttttgtgcctttagtaggcctagtctttccggcacttgcaatggcttctttatttcttcatattcaaaaaaataagattttttag
atgacaactttcaataacttaccctctatttttgtgcctttagtaggcctagtctttccggcacttgcaatggcttctttatttcttcatattcaaaaaaataagattttttag
atgacaactttcaataacttaccctccatttttgtgcctttagtaggcctagtctttccggcacttgcaatggcttctttatttcttcatattcaaaaaaataagattttttag
atgacaactttcaataacttaccctccatttttgtgcctttagtaggcctagtctttccggcacttgcaatggcttctttatttcttcatattcaaaaaaataagattttttag
atgacaactttcaataacttaccctctatttttgtgcctttagtaggcctagtctttccggcacttgcaatggcttctttatttcttcatattcaaaaaaataagattttttag
atgacaactttcaataacttaccctctatttttgtgcctttagtaggcctagtctttccggcacttgcaatggcttctttatttcttcatattcaaaaaaataagattttttag
atgacaactttcaataacttaccctctatttttgtgcctttagtaggcctagtctttccggcacttgcaatggcttctttatttcttcatattcaaaaaaataagattttttag
atgacaactttcaataacttaccctctatttttgtgcctttagtaggcctagtctttccggcacttgcaatggcttctttatttcttcatattcaaaaaaataagattttttag
atgacaactttcaataacttaccctctatttttgtgcctttagtaggcctagtctttccggcacttgcaatggcttctttatttcttcatattcaaaaaaataagattttttag
atgacaactttcaataacttaccctctatttttgtgcctttagtaggcctagtctttccggcacttgcaatggcttctttatttcttcatattcaaaaaaataagattttttag
atgacaactttcaataacttaccctctatttttgtgcctttagtaggcctagtctttccggcacttgcaatggcttctttatttcttcatattcaaaaaaataagattttttag
atgacaactttcaataacttaccctctatttttgtgcctttagtaggcctagtctttccggcacttgcaatggcttctttatttcttcatattcaaaaaaataagattttttag
atgacaactttcaataacttaccctctatttttgtgcctttagtaggcctagtctttccggcacttgcaatggcttctttatttcttcatattcaaaaaaataagattttttag
atgacaactttcaataacttaccctctatttttgtgcctttagtaggcctagtctttccggcacttgcaatggcttctttatttcttcatattcaaaaaaataagattttttag

atgcgagatctaaaaacatatctttccgtagcaccggtactaagtactctatggttcggttcgttagcaggtttattaatagagattaatcgtttatttccagatgcattaacatttccctttttttcattctag
atgcgagatctaaaaacatatctttccgtagcaccggtactaagtactctatggttcggttcgttagcaggtttattaatagagattaatcgtttatttccagatgcattaacatttccctttttttcattctag
atgcgagatctaaaaacatatctttccgtagcaccggtactaagtactctatggttcggttcgttagcaggtttattaatagagattaatcgtttatttccagatgcattaacatttccctttttttcattctag
atgcgagatctaaaaacatatctttccgtagcaccggtactaagtactctatggttcggttcgttagcaggtttattaatagagattaatcgtttatttccggatgcattaacatttccctttttttcattctag
atgcgagatctaaaaacatatctttccgtagcaccggtactaagtactctatggttcggttcgttagcaggtttattaatagagattaatcgtttatttccagatgcattaacatttccctttttttcattctag
atgcgagatctaaaaacatatctttccgtagcaccggtactaagtactctatggttcggttcgttagcaggtttattaatagagattaatcgtttatttccagatgcattaacatttccctttttttcattctag
atgcgagatctaaaaacatatctttccgtagcaccggtactaagtactctatggttcggttcgttagcaggtttattaatagagattaatcgtttatttccggatgcattaacatttccctttttttcattctag
atgcgagatctaaaaacatatctttccgtagcaccggtactaagtactctatggttcggttcgttagcaggtttattaatagagattaatcgtttatttccagatgcattaacatttccctttttttcgttctag
atgcgagatctaaaaacatatctttccgtagcaccggtattaagtactctatggttcggttcgttagcaggtttattaatagagattaatcgtttatttccggatgcattaacatttccctttttttcattctag
atgcgagatctaaaaacatatctttccgtagcaccggtactaagtactctatggttcggttcgttagcaggtttattaatagagattaatcgtttatttccagatgcattaacatttccctttttttcgttctag
atgcgagatctaaaaacatatctttccgtagcaccggtactaagtactctatggttcggttcgttagcaggtttattaatagagattaatcgtttatttccggatgcattaacatttccctttttttcattttag
atgcgagatctaaaaacatatctttccgtagcaccggtactaagtactctatggttcggttcgttagcaggtttattaatagagattaatcgtttatttccagatgcattaacatttccctttttttcgttctag
atgcgagatctaaaaacatatctttccgtagcaccggtactaagtactctatggttcggttcgttagcaggtttattaatagagattaatcgtttatttccagatgcattaacatttccctttttttcgttctag
atgcgagatctaaaaacatatctttccgtagcaccggtactaagtactctatggttcggttcgttagcaggtttattaatagagattaatcgtttatttccggatgcattaacatttccctttttttcattttag
atgcgagatctaaaaacatatctttccgtagcaccggtactaagtactctatggttcggttcgttagcaggtttattaatagagattaatcgtttatttccagatgcattaacatttccctttttttcgttctag
atgcgagatctaaaaacatatctttccgtagcaccggtactaagtactctatggttcggttcgttagcaggtttattaatagagattaatcgtttatttccagatgcattaacatttccctttttttcgttctag
atgcgagatctaaaaacatatctttccgtagcaccggtactaagtactctatggttcggttcgttagcaggtttattaatagagattaatcgtttatttccagatgcattaacatttccctttttttcgttctag
atgcgagatctaaaaacatatctttccgtagcaccggtactaagtactctatggttcggttcgttagcaggtttattaatagagattaatcgtttatttccagatgcattaacatttccctttttttcgttctag
atgcgagatctaaaaacatatctttccgtagcaccggtactaagtactctatggttcggttcgttagcaggtttattaatagagattaatcgtttatttccagatgcattaacatttccctttttttcgttctag
atgcgagatctaaaaacatatctttccgtagcaccggtactaagtactctatggttcggttcgttagcaggtttattaatagagattaatcgtttatttccggatgcattaacatttccctttttttcattttag
atgcgagatctaaaaacatatctttccgtagcaccggtactaagtactctatggttcggttcgttagcaggtttattaatagagattaatcgtttatttccggatgcattaacatttccctttttttcattctag
atgcgagatctaaaaacatatctttccgtagcaccggtactaagtactctatggttcggttcgttagcaggtttattaatagagattaatcgtttatttccggatgcattaacatttccctttttttcattttag
atgcgagatctaaaaacatatctttccgtagcaccggtactaagtactctatggttcggttcgttagcaggtttattaatagagattaatcgtttatttccggatgcattaacatttccctttttttcattttag
atgcgagatctaaaaacatatctttccgtagcaccggtactaagtactctatggttcggttcgttagcaggtttattaatagagattaatcgtttatttccggatgcattaacatttccctttttttcattttag
atgcgagatctaaaaacatatctttccgtagcaccggtactaagtactctatggttcggttcgttagcaggtttattaatagagattaatcgtttatttccggatgcattaacatttccctttttttcattttag
atgcgagatctaaaaacatatctttccgtagcaccggtactaagtactctatggttcggttcgttagcaggtttattaatagagattaatcgtttatttccagatgcattaacatttccctttttttcgttctag
atgcgagatctaaaaacatatctttccgtagcaccggtactaagtactctatggttcggttcgttagcaggtttattaatagagattaatcgtttatttccagatgcattaacatttccctttttttcgttctag
atgcgagatctaaaaacatatctttccgtagcaccggtactaagtactctatggttcggttcgttagcaggtttattaatagagattaatcgtttatttccagatgcattaacatttccctttttttcgttctag
atgcgagatctaaaaacatatctttccgtagcaccggtactaagtactctatggttcggttcgttagcaggtttattaatagagattaatcgtttatttccagatgcattaacatttccctttttttcgttctag
atgcgagatctaaaaacatatctttccgtagcaccggtactaagtactctatggttcggttcgttagcaggtttattaatagagattaatcgtttatttccagatgcattaacatttccctttttttcgttctag
atgcgagatctaaaaacatatctttccgtagcaccggtactaagtactctatggttcggttcgttagcaggtttattaatagagattaatcgtttatttccggatgcattaacatttccctttttttcattttag
atgcgagatctaaaaacatatctttccgtagcaccggtactaagtactctatggttcggttcgttagcaggtttattaatagagattaatcgtttatttccagatgcattaatatttccctttttttcgttctag
atgcgagatctaaaagcatatctttccgtagcaccggtactaagtactctatggttcggttcgttagcaggtttattaatagagattaatcgtttatttccagatgcattaacatttccctttttttcgttctag
atgcgagatctaaaaacatatctttccgtagcaccggtactaagtactctatggttcggttcgttagcaggtttattaatagagattaatcgtttatttccagatgcattaacatttccctttttttcgttctag
atgcgagatctaaaaacatatctttccgtagcaccggtactaagtactctatggttcggttcgttagcaggtttattaatagagattaatcgtttatttccggatgcattaacatttccctttttttcgttctag
atgcgagatctaaaaacatatctttccgtagcaccggtactaagtactctatggttcggttcgttagcaggtttattaatagagattaatcgtttatttccagatgcattaacatttccctttttttaattctag
atgcgagatctaaaaacatatctttccgtagcaccggtactaagtactctatggttcggttcgttagcaggtttattaatagagattaatcgtttatttccagatgcattaacatttccctttttttcattctag
atgcgagatctaaaaacatatctttccgtagcaccggtactaagtactctatggttcggttcgttagcaggtttattaatagagattaatcgtttatttccagatgcattaacatttccctttttttcattctag
atgcgagatctaaaaacatatctttccgtagcaccggtactaagtactctatggttcggttcgttagcaggtttattaatagagattaatcgtttatttccagatgcattaacatttccctttttttcattctag
atgcgagatctaaaaacatatctttccgtagcaccggtactaagtactctatggttcggttcgttagcaggtttattaatagagattaatcgtttatttccagatgcattaacatttccctttttttcgttctag
atgcgagatctaaaagcatatctttccgtagcaccggtactaagtactctatggttcggttcgttagcaggtttattaatagagattaatcgtttatttccagatgcattaacatttccctttttttcgttctag
atgcgagatctaaaaacatatctttccgtagcaccggtactaagtactctatggttcggttcgttagcaggtttattaatagagattaatcgtttatttccagatgcattaacatttccctttttttcgttctag
atgcgagatctaaaaacatatctttccgtagcaccagtactaagtactctatggttcggttcgttagcaggtttattaatagagattaatcgtttatttccggatgcattaacatttccctttttttcattctag
atgcgagatctaaaaacatatctttccgtagcaccggtactaagtactctatggttcggttcattagcaggtttattaatagagattaatcgtttatttccagatgcattaacatttccctttttttcattctag
atgcgagatctaaaaacatatctttccgtagcaccggtactaagtactctatggttcggttcgttagcaggtttattaatagagattaatcgtttatttccggatgcattaacatttccctttttttcattttag
atgcgagatctaaaaacatatctttccgtagcaccggtactaagtactctatggttcggttcgttagcaggtttattaatagagattaatcgtttatttccggatgcattaacatttccctttttttcattttag
atgcgagatctaaaaacatatctttccgtagcaccggtactaagtactctatggttcggttcgttagcaggtttattaatagagattaatcgtttatttccagatgcattaatatttccctttttttcgttctag
atgcgagatctaaaaacatatctttccgtagcaccggtactaagtactctatggttcggttcgttagcaggtttattaatagagattaatcgtttatttccagatgcattaacatttccctttttttcgttctag
atgcgagatctaaaaacatatctttccgtagcaccggtactaagtactctatggttcggttcgttagcaggtttattaatagagattaatcgtttatttccagatgcattaacatttccctttttttcgttctag
atgcgagatctaaaaacatatctttccgtagcaccggtactaagtactctatggttcggttcgttagcaggtttattaatagagattaatcgtttatttccagatgcattaacatttccctttttttcgttctag
atgcgagatctaaaaacatatctttccgtagcaccggtactaagtactctatggttcggttcgttagcaggtttattaatagagattaatcgtttatttccagatgcattaacatttccctttttttcattctag
atgcgagatctaaaaacatatctttccgtagcaccggtactaagtactctatggttcggttcgttagcaggtttattaatagagattaatcgtttatttccagatgcattaacatttccctttttttcgttctag
atgcgagatctaaaaacatatctttccgtagcaccggtactaagtactctatggttcggttcgttagcaggtttattaatagagattaatcgtttatttccagatgcattaacatttccctttttttcattctag
atgcgagatctaaaaacatatctttccgtagcaccggtactaagtactctatggttcggttcgttagcaggtttattaatagagattaatcgtttatttccagatgcattaacatttccctttttttcattctag
atgcgagatctaaaaacatatctttccgtagcaccggtactaagtactctatggttcggttcattagcaggtttattaatagagattaatcgtttatttccagatgcattaacatttccctttttttcattctag
atgcgagatctaaaaacatatctttccgtagcaccggtactaagtactctatggttcggttcgttagcaggtttattaatagagattaatcgtttatttccagatgcattaacatttccctttttttcgttctag
atgcgagatctaaaaacatatctttccgtagcaccggtactaagtactctatggttcggttcgttagcaggtttattaatagagattaatcgtttatttccagatgcattaacatttccctttttttcgttctag
atgcgagatctaaaaacatatctttccgtagcaccggtactaagtactctatggttcggttcgttagcaggtttattaatagagattaatcgtttatttccggatgcattaacatttccctttttttcattctag
atgcgagatctaaaaacatatctttccgtagcaccggtactaagtactctatggttcggttcgttagcaggtttattaatagagattaatcgtttatttccagatgcattaacatttccctttttttcattctag
atgcgagatctaaaaacatatctttccgtagcaccggtactaagtactctatggttcggttcgttagcaggtttattaatagagattaatcgtttatttccagatgcattaacatttccctttttttcattctag
atgcgagatctaaaaacatatctttccgtagcaccggtactaagtactctatggttcggttcgttagcaggtttattaatagagattaatcgtttatttccagatgcattaacatttccctttttttcattctag
atgcgagatctaaaaacatatctttccgtagcaccggtactaagtactctatggttcggttcgttagcaggtttattaatagagattaatcgtttatttccggatgcattaacatttccctttttttcattctag
atgcgagatctaaaaacatatctttccgtagcaccggtactaagtactctatggttcggttcgttagcaggtttattaatagagattaatcgtttatttccagatgcattaacatttccctttttttcgttctag
atgcgagatctaaaaacatatctttccgtagcaccggtactaagtactctatggttcggttcgttagcaggtttattaatagagattaatcgtttatttccagatgcattaacatttccctttttttcattctag

ttatccatttgtagatggagccgagacagcagctaggtctagagggaagttgtgagcattacgttcatgcataacttccataccaaggttagcacggttaataatatcagcccaagtattaataacacgtccttgactatcaactactgattggttgaaattgaaaccatttaggttgaaagccatagtgctaatacctaaagcagtaaaccaaatacctactaccggccaagccgctaaaaagaaatgtaaagaacgagaattgttgaaactagcatattggaagatcaatcggccaaagtaaccatgagcagctacaatgttgtaagtttcttcttcttgtccgaatctgtaaccttcattagcagattcattttctgtggtttccctgatcaaactagaagttaccaaagaaccatgcatagcactaaatagggagccgccgaatacaccagctacacctaacatgtgaaatgggtgcataagaatgttgtgctcagcctggaatacaatcataaagttgaaagtaccagagattcctagaggcataccatcagaaaaacttccttgaccaattgggtagatcaagaaaacagcagtagcagctgcaacaggagctgaatatgcaacagcaatccaaggacgcatacccagacggaaactaagttcccactcacgacccatataacaagctacaccaagtaaaaagtgtagaacaattagttcataaggaccgccgttgtaaagccattcatcaacggatgcagcttcccagatcgggtaaaaatgcaaaccaatagctgcagaagtaggaataatggcacctgaaataatattgtttccgtaaagaagcgatccagaaacaggttcacgaataccatcaatatctactggaggagcagcaatgaatgcgataataaaaacggaagttgcggtcaataaggtagggatcatcaaaacaccaaaccatccaatgtaaagacggttttcagtgctggttatccagttacagaagcgaccccataggctttcgctttcgcgtctctctaaaattgcagtcat
ttatccatttgtagatggagcctcaacagcagctaggtctagagggaagttgtgagcattacgttcatgcataacttccataccaaggttagcacggttaataatatcagcccaagtattaataacacgtccttgactatcaactactgattggttaaaattgaaaccatttaggttgaaagccatagtgctaatacctaaagcagtaaaccaaatacctactaccggccaagccgctaaaaagaaatgtaaagaacgagaattgttgaaactagcatattggaagatcaatcggccaaaataaccatgagcagctacaatgttgtaagtttcttcttcttgtccgaatctgtaaccttcattagcagattcattttctgtggtttccctgatcaaactagaagttaccaaggaaccatgcatagcactaaatagggagccgccgaatacaccagctacacctaacatgtgaaatgggtgcataagaatgttgtgctcagcctggaatacaatcataaagttgaaagtaccagagattcctagaggcataccatcagaaaaacttccttgaccaattgggtagatcaagaaaacagcagtagcagctgcaacaggagctgaatatgcaacagcaatccaaggacgcatacccagacggaaactaagttcccactcacgacccatataacaagctacaccaagtaaaaagtgtagaacaattagttcataaggaccgccgttgtaaagccattcatcaacggatgcagcttcccagatcgggtaaaaatgcaaaccaatagctgcagaagtaggaataatggcaccagaaataatattgtttccgtaaagaagcgatccagaaacaggttcacgaataccatcaatatctactggaggagcagcaatgaatgcgataataaaaacggaagttgcggtcaataaggtagggatcatcaaaacaccaaaccatccaatgtaaagacggttttcagtgctggttatccagttacagaagcgaccccataggctttcgctttcgcgtctctctaaaattgcagtcat
ttatccatttgtagatggagcctcaacagcagctaggtctagagggaagttgtgagcattacgttcatgcataacttccataccaaggttagcacggttaataatatcagcccaagtattaataacacgtccttgactatcaactactgattggttaaaattgaaaccatttaggttgaaagccatagtgctaatacctaaagcagtaaaccaaatacctactaccggccaagccgctaaaaagaaatgtaaagaacgagaattgttgaaactagcatattggaagatcaatcggccaaaataaccatgagcagctacaatgttgtaagtttcttcttcttgtccgaatctgtaaccttcattagcagattcattttctgtggtttccctgatcaaactagaagttaccaaggaaccatgcatagcactaaatagggagccgccgaatacaccagctacacctaacatgtgaaatgggtgcataagaatgttgtgctcagcctggaatacaatcataaagttgaaagtaccagagattcctagaggcataccatcagaaaaacttccttgaccaattgggtagatcaagaaaacagcagtagcagctgcaacaggagctgaatatgcaacagcaatccaaggacgcatacccagacggaaactaagttcccactcacgacccatataacaagctacaccaagtaaaaagtgtagaacaattagttcataaggaccgccgttgtaaagccattcatcaacggatgcagcttcccagatcgggtaaaaatgcaaaccaatagctgcagaagtaggaataatggcacctgaaataatattgtttccgtaaagaagcgatccagaaacaggttcacgaataccatcaatatctactggaggagcagcaatgaatgcgataataaaaacggaagttgcggtcaataaggtagggatcatcaaaacaccaaaccatccaatgtaaagacggttttcagtgctggttatccagttacagaagcgaccccataggctttcgctttcgcgtctctctaaaattgcagtcat
ttatccatttgtagatggagcctcaacagcagctaggtctagagggaagttgtgagcattacgttcatgcataacttccataccaaggttagcacggttaataatatcagcccaagtattaataacacgtccttgactatcaactactgattggttgaaattgaaaccatttaggttgaaagccatagtgctaatacctaaagcagtaaaccaaatacctactaccggccaagccgctaagaagaaatgtaaagaacgagaattgttgaaactagcatattggaagatcaatcggccaaaataaccatgagcagctacaatgttgtaagtttcttcttcttgtccgaatctgtaaccttcattagcagattcattttctgtggtttccctgatcaaactagaagttaccaaggaaccatgcatagcactaaatagggagccgccgaatacaccagctacgcctaacatgtgaaatgggtgcataagaatgttgtgctcagcctggaatacaatcataaagttgaaagtaccagatattcctagaggcataccatcagaaaaacttccttgaccaattgggtagatcaagaaaacagcagtagcagctgcaacaggagctgaatatgcaacagcaatccaaggacgcatacccagacggaaactaagttcccactcacgacccatataacaagctacaccaagtaaaaagtgtagaacaattagttcataaggaccgccattgtatagccattcatcaacggatgcagcttcccagatcgggtaaaaatgcaaaccaatagctgcagaagtaggaataatcgcacctgaaataatattgtttccgtaaagaagagatccagaaactggttcacgaataccatcaatatctactggaggagcagcaatgaaggcgataataaaaacggaagttgcggtcaataaggtagggatcatcaaaacaccaaaccatccaatgtaaagacgattttcagtgctggttatccagttacagaagcgaccccataggctttcgctttcgcgtctctctaaaattgcagtcat
ttatccatttgtagatggagcctcaacagcagctaggtctagagggaagttgtgagcattacgttcatgcataacttccataccaaggttagcacggttaataatatcagcccaagtattaataacacgtccttgactatcaactactgattggttgaaattgaaaccatttaggttgaaagccatagtgctaatacctaaagcagtaaaccaaatacctactaccggccaagccgctaaaaagaaatgtaaagaacgagaattgttgaaactagcatattggaagatcaatcggccaaagtaaccatgagcagctacaatgttgtaagtttcttcttcttgtccgaatctgtaaccttcattagcagattcattttctgtggtttccctgatcaaactagaagttaccaaagaaccatgcatagcactaaatagggagccgccgaatacaccagctacacctaacatgtgaaatgggtgcataagaatgttgtgctcagcctggaatacaatcataaagttgaaagtaccagagattcctagaggcataccatcagaaaaacttccttgaccaattgggtagatcaagaaaacagcagtagcagctgcaacaggagctgaatatgcaacagcaatccaaggacgcatacccagacggaaactaagttcccactcacgacccatataacaagctacaccaagtaaaaagtgtagaacaattagttcataaggaccgccgttgtaaagccattcatcaacggatgcagcttcccagatcgggtaaaaatgcaaaccaatagctgcagaagtaggaataatggcacctgaaataatattgtttccgtaaagaagcgatccagaaacaggttcacgaataccatcaatatctactggaggagcagcaatgaatgcgataataaaaacggaagttgcggtcaataaggtagggatcatcaaaacaccaaaccatccaatgtaaagacggttttcagtgctggttatccagttacagaagcgaccccataggctttcgctttcgcgtctctctaaaattgcagtcat
ttatccatttgtagatggagcctcaacagcagctaggtctagcgggaagttgtgagcattacgttcatgcataacttccataccaaggttagcacggttaataatatcagcccaagtattaataacacgtccttgactatcaactactgattggttgaaattgaaaccatttaggttgaaagccatagtgctaatacctaaagcagtaaaccaaatacctactaccggccaagccgctaaaaagaaatgtaaagaacgagaattgttgaaactagcatattggaagatcaatcggccaaagtaaccatgagcagctacaatgttgtaagtttcttcttcttgtccgaatctgtaaccttcattagcagattcattttctgtggtttccctgatcaaactagaagttaccaaagaaccatgcatagcactaaatagggagccgccgaatacaccagctacacctaacatgtgaaatgggtgcataagaatgttgtgctcagcctggaatacaatcataaagttgaaagtaccagagattcctagaggcataccatcagaaaaacttccttgaccaattgggtagatcaagaaaacagcagtagcagctgcaacaggagctgaatatgcaacagcaatccaaggacgcatacccagacggaaactaagttcccactcacgacccatataacaagctacaccaagtaaaaagtgtagaacaattagttcataaggaccgccgttgtaaagccattcatcaacggatgcagcttcccagatcgggtaaaaatgcaaaccaatagctgcagaagtaggaataatggcacctgaaataatattgtttccgtaaagaagcgatccagaaacaggttcacgaataccatcaatatctactggaggagcagcaatgaatgcgataataaaaacggaagttgcggtcaataaggtagggatcatcaaaacaccaaaccatccaatgtaaagacggttttcagtgctggttatccagttacagaagcgaccccataggctttcgctttcgcgtctctctaaaattgcagtcat
ttatccatttgtagatggagcctcaacagcagctaggtctagagggaagttgtgagcattacgttcatgcataacttccataccaaggttagcacggttaataatatcagcccaagtattaataacacgtccttgactgtcaactactgattggttgaaattgaaaccatttaggttgaaagccatagtactaatacctaaagcagtaaaccaaatacctactaccggccaagccgctaagaagaaatgtaaagaacgagaattgttgaaactagcatattggaagatcaatcggccaaaataaccatgagcagctacaatgttgtaagtttcttcttcttgtccgaatctgtaaccttcattagcagattcattttctgtggtttccctgatcaaactagaagttaccaaggaaccatgcatagcactaaatagggagccgccgaatacaccagctacgcctaacatgtgaaatgggtgcataagaatgttgtgctcagcctggaatacaatcataaagttgaaagtaccagatattcctagaggcataccatcagaaaaacttccttgaccaattgggtagatcaagaaaacagcagtagcagctgcaacaggagctgaatatgcaacagcaatccaaggacgcatacccagacggaaactaagttcccactcacgacccatataacaagctacaccaagtaaaaagtgtagaacaattagttcataaggaccgccattgtataaccattcatctacggatgcagcttcccagatcgggtaaaaatgcaaaccaatagctgcagaagtaggaataatcgcacctgaaataatattgtttccgtaaagaagagatccagaaactggttcacgaataccatcaatatctactggaggagcagcaatgaaggcaataataaaaacggaagttgcggtcaataaggtagggatcatcaaaacaccaaaccatccaatgtaaagacgattttcagtgctggttatccagttacagaagcgaccccataggctttcgctttcgcgtctctctaaaattgcagtcat
ttatccatttgtagatggagcctcaacagcagctaggtctagagggaagttgtgagcattacgttcatgcataacttccataccaaggttagcacggttaataatatcagcccaagtattaataacgcgtccttgactatcaactactgattggttgaaattgaaaccatttaggttgaaagccatggtgctaatacctaaagcagtaaaccaaatacctactaccggccaagccgctaagaagaaatgtaaagaacgagaattgttgaaactagcatattggaagatcaatcggccaaaataaccatgagcagctacaatgttataagtttcttcttcttgtccgaatctgtaaccttcattagcagattcattttctgtggtttccctgatcaaactagaagttaccaaggaaccatgcatagcactaaatagggagccgccgaatacaccagctacacctaacatgtgaaatgggtgcataagaatgttgtgctcagcctggaatacaatcataaagttgaaagtaccagagattcctagaggcataccatcagaaaaacttccttgaccaattgggtagatcaagaaaacagcagttgcagctgcaacaggagctgaatatgcaacagcaatccaaggacgcatacccagacggaaactaagttcccactcacgacccatataacaagctacaccaagtaaaaagtgtagaacaattagttcataaggaccgccgttgtatagccattcatcaacggatgcagcttcccagatcgggtaaaaatgcaaaccaatagctgcagaagtaggaataatggcacctgaaataatattgtttccgtaaagaagagatccagaaacaggttcacgaataccatcaatatctactggaggagcagcaatgaatgcgataataaaaacggaagttgcggtcaataaggtagggatcatcaaaacaccaaaccatccaatgtaaagacgattttcagtgctggttatccagttacagaagcgaccccataggctttcgctttcgcgtctctctaaaattgcagtcat
ttatccatttgtagatggagcctcaacagcagctaggtctagagggaagttgtgagcattacgttcatgcataacttccataccaaggttagcacggttaataatatcagcccaagtattaataacacgtccttgactatcaactactgattggttgaaattgaaaccatttaggttgaaagccatagtgctaatacctaaagcagtaaaccaaatacctactaccggccaagccgctaagaagaaatgtaaagaacgagaattgttgaaactagcatattggaagatcaatcggccaaaataaccatgagcagctacaatgttgtaagtttcttcttcttgtccgaatctgtaaccttcattagcggattcattttctgtggtttccctaatcaaactagaagttaccaaggaaccatgcatagcactaaatagggagccgccgaatacaccagctacacctaacatgtgaaatgggtgcataagaatgttgtgctcagcctggaatacaatcataaagttgaaagtaccagagattcctagaggcataccatcagaaaaacttccttgaccaattgggtagatcaagaaaacagcagtagcagctgcaacaggagctgaatatgcaacagcaatccaaggacgcatacccagacggaaactaagttcccactcacgacccatataacaagctacaccaagtaaaaagtgtagaacaattagttcataaggaccgccgttgtataaccattcatcaacggatgcagcttcccagatcgggtaaaaatgcaaaccaatagctgcagaagtaggaataatggcacctgaaataatattgtttccgtaaagaagagatccagaaacaggttcacgaataccatcaatatctactggaggagcagcaatgaatgcgataataaaaacagaagttgcggtcaataaggtagggatcatcaaaacaccaaaccatccaatgtaaagacgattttcagtgctggttatccagttacagaagcgaccccataggctttcgctttcgcgtctctctaaaattgcagtcat
ttatccatttgtagatggagcctcaacagcagctaggtctagagggaagttgtgagcattacgttcatgcataacttccataccaaggttagcacggttaataatatcagcccaagtattaataacgcgtccttgactatcaactactgattggttgaaattgaaaccatttaggttgaaagccatggtgctaatacctaaagcagtaaaccaaatacctactaccggccaagccgctaagaagaaatgtaaagaacgagaattgttgaaactagcatattggaagatcaatcggccaaaataaccatgagcagctacaatgttataagtttcttcttcttgtccgaatctgtaaccttcattagcagattcattttctgtggtttccctgatcaaactagaagttaccaaggaaccatgcatagcactaaatagggagccgccgaatacaccagctacacctaacatgtgaaatgggtgcataagaatgttgtgctcagcctggaatacaatcataaagttgaaagtaccagagattcctagaggcataccatcagaaaaacttccttgaccaattgggtagatcaagaaaacagcagttgcagctgcaacaggagctgaatatgcaacagcaatccaaggacgcatacccagacggaaactaagttcccactcacgacccatataacaagctacaccaagtaaaaagtgtagaacaattagttcataaggaccgccgttgtatagccattcatcaacggatgcagcttcccagatcgggtaaaaatgcaaaccaatagctgcagaagtaggaataatggcacctgaaataatattgtttccgtaaagaagagatccagaaacaggttcacgaataccatcaatatctactggaggagcagcaatgaatgcgataataaaaacggaagttgcggtcaataaggtagggatcatcaaaacaccaaaccatccaatgtaaagacgattttcagtgctggttatccagttacagaagcgaccccataggctttcgctttcgcgtctctctaaaattgcagtcat
ttatccatttgtagatggagcctcaacagcagctaggtctagagggaagttgtgagcattacgttcatgcataacttccataccaaggttagcacggttaataatatcagcccaagtattaataacacgtccttgactatcaactactgattggttgaaattgaaaccatttaggttgaaagccatagtgctaatacctaaagcagtaaaccaaatacctactaccggccaagccgctaagaagaaatgtaaagaacgagaattgttgaaactagcatattggaagatcaatcggccaaaataaccatgagcagctacaatattgtaagtttcttcttcttgtccgaatctgtaaccttcattagcagattcattttctgtggtttccctaatcaaactagaagttaccaaggaaccatgcatagcactaaatagggagccgccgaatacaccagctacacctaacatgtgaaatggatgcataagaatgttgtgctcagcctggaatacaatcataaagttgaaagtaccagagattcctagaggcataccatcagaaaaacttccttgaccaattgggtagatcaagaaaacagcagtagcagctgcaacaggagctgaatatgcaacagcaatccaaggacgcatacccagacggaaactaagttcccactcacgacccatataacaagctacaccaagtaaaaagtgtagaacaattagttcataaggaccgccgttgtatagccattcatcaacggatgcagcttcccagatcgggtaaaaatgcaaaccaatagctgcagaagtaggaataatggcacctgaaataatattgtttccgtaaagaagagatccagaaacaggttcacgaataccatcaatatctactggaggagcagcaatgaatgcgataataaaaacggaagttgcggtcaataaggtagggatcatcaaaacaccaaaccatccaatgtaaagacgattttcagtgctggttatccagttacagaagcgaccccataggctttcgctttcgcgtctctctaaaattgcagtcat
ttatccatttgtagatggagcctcaacagcagctaggtctagagggaagttgtgagcattacgttcatgcataacttccataccaaggttagcacggttaataatatcagcccaagtattaataacgcgtccttgactatcaactactgattggttgaaattgaaaccatttaggttgaaagccatggtgctaatacctaaagcagtaaaccaaatacctactaccggccaagccgctaagaagaaatgtaaagaacgagaattgttgaaactagcatattgaaagatcaatcggccaaaataaccatgagcagctacaatgttataagtttcttcttcttgtccgaatctgtaaccttcattagcagattcattttctgtggtttccctgatcaaactagaagttaccaaggaaccatgcatagcactaaatagggagccgccgaatacaccagcgacgcctaacatgtgaaatgggtgcataagaatgttgtgctcagcctggaatacaatcataaagttgaaagtaccagagattcctagaggcataccatcagaaaaacttccttgaccaattgggtagatcaagaaaacagcagttgcagctgcaacaggagctgaatatgcaacagcaatccaaggacgcatacccagacggaaactaagttcccactcacgacccatataacaagctacaccaagtaaaaagtgtagaacaattagttcataaggaccgccgttgtatagccattcatcaacggatgcagcttcccagattgggtaaaaatgcaaaccaatagctgcagaagtaggaataatggcacctgaaataatattgtttccgtaaagaagagatccagaaacaggttcacgaataccatcaatatctactggaggagcagcaatgaatgcgataataaaaacggaagttgcggtcaataaggtagggatcatcaaaacaccaaaccatccaatgtaaagacgattttcagtgctggttatccagttacagaagcgaccccataggctttcgctttcgcgtctctctaaaattgcagtcat
ttatccatttgtagatggagcctcaacagcagctaggtctagagggaagttgtgagcattacgttcatgcataacttccataccaaggttagcacggttaataatatcagcccaagtattaataacgcgtccttgactatcaactactgattggttgaaattgaaaccatttaggttgaaagccatggtgctaatacctaaagcagtaaaccaaatacctactaccggccaagccgctaagaagaaatgtaaagaacgagaattgttgaaactagcatattggaagatcaatcggccaaaataaccatgagcagctacaatgttataagtttcttcttcttgtccgaatctgtaaccttcattagcagattcattttctgtggtttccctgatcaaactagaagttaccaaggaaccatgcatagcactaaatagggagccgccgaatacaccagctacacctaacatgtgaaatgggtgcataagaatgttgtgctcagcctggaatacaatcataaagttgaaagtaccagagattcctagaggcataccatcagaaaagcttccttgaccaattgggtagatcaagaaaacagcagttgcagctgcaacaggagctgaatatgcaacagcaatccaaggacgcatacccagacggaaactaagttcccactcacgacccatataacaagctacaccaagtaaaaagtgtagaacaattagttcataaggaccgccgttgtatagccattcatcaacggatgcagcttcccagatcgggtaaaaatgcaaaccaatagctgcagaagtaggaataatggcacctgaaataatattgtttccgtaaagaagagatccagaaacaggttcacgaataccatcaatatctactggaggagcagcaatgaatgcgataataaaaacggaagttgcggtcaataaggtagggatcatcaaaacaccaaaccatccaatgtaaagacgattttcagtgctggttatccaattacagaagcgaccccataggctttcgctttcgcgtctctctaaaattgcagtcat
ttatccatttgtagatggagcctcaacagcagctaggtctagagggaagttgtgagcattacgttcatgcataacttccataccaaggttagcacggttaataatatcagcccaagtattaataacacgtccttgactatcaactactgattggttgaaattgaaaccatttaggttgaaagccatagtgctaatacctaaagcagtaaaccaaatacctactaccggccaagccgctaagaagaaatgtaaagaacgagaattgttgaaactagcatattggaagatcaatcggccaaaataaccatgagcagctacaatattgtaagtttcttcttcttgtccgaatctgtaaccttcattagcagattcattttctgtggtttccctaatcaaactagaagttaccaaggaaccatgcatagcactaaatagggagccgccgaatacaccagctacacctaacatgtgaaatggatgcataagaatgttgtgctcagcctggaatacaatcataaagttgaaagtaccagagattcctagaggcataccatcagaaaaacttccttgaccaattgggtagatcaagaaaacagcagtagcagctgcaacaggagctgaatatgcaacagcaatccaaggacgcatacccagacggaaactaagttcccactcacgacccatataacaagctacaccaagtaaaaagtgtagaacaattagttcataaggaccgccgttgtatagccattcatcaacggatgcagcttcccagatcgggtaaaaatgcaaaccaatagctgcagaagtaggaataatggcacctgaaataatattgtttccgtaaagaagagatccagaaacaggttcacgaataccatcaatatctactggaggagcagcaatgaatgcgataataaaaacggaagttgcggtcaataaggtagggatcatcaaaacaccaaaccatccaatgtaaagacgattttcagtgctggttatccagttacagaagcgaccccataggctttcgctttcgcgtctctctaaaattgcagtcat
ttatccatttgtagatggagcctcaacagcagctaggtctagagggaagttgtgagcattacgttcatgcataacttccataccaaggttagcacggttaataatatcagcccaagtattaataacgcgtccttgactatcaactactgattggttgaaattgaaaccatttaggttgaaagccatggtgctaatacctaaagcagtaaaccaaatacctactaccggccaagccgctaagaagaaatgtaaagaacgagaattgttgaaactagcatattggaagatcaatcggccaaaataaccatgagcagctacaatgttataagtttcttcttcttgtccgaatctgtaaccttcattagcagattcattttctgtggtttccctgatcaaactagaagttaccaaggaaccatgcatagcactaaatagggagccgccgaatacaccagctacacctaacatgtgaaatgggtgcataagaatgttgtgctcagcctggaatacaatcataaagttgaaagtaccagagattcctagaggcataccatcagaaaaacttccttgaccaattgggtagatcaagaaaacagcagttgcagctgcaacaggagctgaatatgcaacagcaatccaaggacgcatacccagacggaaactaagttcccactcacgacccatataacaagctacaccaagtaaaaagtgtagaacaattagttcataaggaccgccgttgtatagccattcatcaacggatgcagcttcccagatcgggtaaaaatgcaaaccaatagctgcagaagtaggaataatggcacctgaaataatattgtttccgtaaagaagagatccagaaacaggttcacgaataccatcaatatctactggaggagcagcaatgaatgcgataataaaaacggaagttgcggtcaataaggtagggatcatcaaaacaccaaaccatccaatgtaaagacgattttcagtgctggttatccagttacagaagcgaccccataggctttcgctttcgcgtctctctaaaattgcagtcat
ttatccatttgtagatggagcctcaacagcagctaggtctagagggaagttgtgagcattacgttcatgcataacttccataccaaggttagcacggttaataatatcagcccaagtattaataacgcgtccttgactatcaactactgattggttgaaattgaaaccatttaggttgaaagccatggtgctaatacctaaagcagtaaaccaaatacctactaccggccaagccgctaagaagaaatgtaaagaacgagaattgttgaaactagcatattggaagatcaatcggccaaaataaccatgagcagctacaatgttgtaagtttcttcttcttgtccgaatctgtaaccttcattagcagattcattttctgtggtttccctaatcaaactagaagttaccaaggaaccatgcatagcactaaatagggagccgccgaatacaccagctacacctaacatgtgaaatgggtgcataagaatgttgtgctcagcctggaatacaatcataaagttgaaagtaccagagattcctagaggcataccatcagaaaaacttccttgaccaattgggtagatcaagaaaacagcagttgcagctgcaacaggagctgaatatgcaacagcaatccaaggacgcatacccagacggaaactaagttcccactcacgacccatataacaagctacaccaagtaaaaagtgtagaacaattagttcataaggaccgccgttgtatagccattcatcaacggatgcagcttcccagatcgggtaaaaatgcaaaccaatagctgcagaagtaggaataatggcacctgaaataatattgtttccgtaaagaagagatccagaaacaggttcacgaataccatcaatatctactggaggagcagcaatgaatgcgataataaaaacggaagttgcggtcaataaggtagggatcatcaaaacaccaaaccatccaatgtaaagacgattttcagtgctggttatccagttacagaagcgaccccataggctttcgctttcgcgtctctctaaaattgcagtcat
ttatccatttgtagatggagcctcaacagcagctaggtctagagggaagttgtgagcattacgttcatgcataacttccataccaaggttagcacggttaataatatcagcccaagtattaataacgcgtccttgactatcaactactgattggttgaaattgaaaccatttaggttgaaagccatggtgctaatacctaaagcagtaaaccaaatacctactaccggccaagccgctaagaagaaatgtaaagaacgagaattgttgaaactagcatattggaagatcaatcggccaaaataaccatgagcagctacaatgttataagtttcttcttcttgtccgaatctgtaaccttcattagcagattcattttctgtggtttccctgatcaaactagaagttaccaaggaaccatgcatagcactaaatagggagccgccgaatacaccagctacacctaacatgtgaaatgggtgcataagaatgttgtgctcagcctggaatacaatcataaagttgaaagtaccagagattcctagaggcataccatcagaaaaacttccttgaccaattgggtagatcaagaaaacagcagttgcagctgcaacaggagctgaatatgcaacagcaatccaaggacgcatacccagacggaaactaagttcccactcacgacccatataacaagctacaccaagtaaaaagtgtagaacaattagttcataaggaccgccgttgtatagccattcatcaacggatgcagcttcccagatcgggtaaaaatgcaaaccaatagctgcagaagtaggaataatggcacctgaaataatattgtttccgtaaagaagagatccagaaacaggttcacgaataccatcaatatctactggaggagcagcaatgaatgcgataataaaaacggaagttgcggtcaataaggtagggatcatcaaaacaccaaaccatccaatgtaaagacgattttcagtgctggttatccagttacagaagcgaccccataggctttcgctttcgcgtctctctaaaattgcagtcat
ttatccatttgtagatggagcctcaacagcagctaggtctagagggaagttgtgagcattacgttcatgcataacttccataccaaggttagcacggttaataatatcagcccaagtattaataacgcgtccttgactatcaactactgattggttgaaattgaaaccatttaggttgaaagccatggtgctaatacctaaagcagtaaaccaaatacctactaccggccaagccgctaagaagaaatgtaaagaacgagaattgttgaaactagcatattggaagatcaatcggccaaaataaccatgagcagctacaatgttataagtttcttcttcttgtccgaatctgtaaccttcattagcagattcattttctgtggtttccctgatcaaactagaagttaccaaggaaccatgcatagcactaaatagggagccgccgaatacaccagctacacctaacatgtgaaatgggtgcataagaatgttgtgctcagcctggaatacaatcataaagttgaaagtaccagagattcctagaggcataccatcagaaaaacttccttgaccaattgggtagatcaagaaaacagcagttgcagctgcaacaggagctgaatatgcaacagcaatccaaggacgcatacccagacggaaactaagttcccactcacgacccatataacaagctacaccaagtaaaaagtgtagaacaattagttcataaggaccgccgttgtatagccattcatcaacggatgcagcttcccagatcgggtaaaaatgcaaaccaatagctgcagaagtaggaataatggcacctgaaataatattgtttccgtaaagaagagatccagaaacaggttcacgaataccatcaatatctactggaggagcagcaatgaatgcgataataaaaacggaagttgcggtcaataaggtagggatcatcaaaacaccaaaccatccaatgtaaagacgattttcagtgctggttatccagttacagaagcgaccccataggctttcgctttcgcgtctctctaaaattgcagtcat
ttatccatttgtagatggagcctcaacagcagctaggtctagagggaagttgtgagcattacgttcatgcataacttccataccaaggttagcacggttaataatatcagcccaagtattaataacgcgtccttgactatcaactactgattggttgaaattgaaaccatttaggttgaaagccatggtgctaatacctaaagcagtaaaccaaatacctactaccggccaagccgctaagaagaaatgtaaagaacgagaattgttgaaactagcatattggaagatcaatcggccaaaataaccatgagcagctacaatgttataagtttcttcttcttgtccgaatctgtaaccttcattagcagattcattttctgtggtttccctgatcaaactagaagttaccaaggaaccatgcatagcactaaatagggagccgccgaatacaccagctacacctaacatgtgaaatgggtgcataagaatgttgtgctcagcctggaatacaatcataaagttgaaagtaccagagattcctagaggcataccatcagaaaaacttccttgaccaattgggtagatcaagaaaacagcagttgcagctgcaacaggagctgaatatgcaacagcaatccaaggacgcatacccagacggaaactaagttcccactcacgacccatataacaagctacaccaagtaaaaagtgtagaacaattagttcataaggaccgccgttgtatagccattcatcaacggatgcagcttcccagatcgggtaaaaatgcaaaccaatagctgcagaagtaggaataatggcacctgaaataatattgtttccgtaaagaagagatccagaaacaggttcacgaataccatcaatatctactggaggagcagcaatgaatgcgataataaaaacggaagttgcggtcaataaggtagggatcatcaaaacaccaaaccatccaatgtaaagacgattttcagtgctggttatccagttacagaagcgaccccataggctttcgctttcgcgtctctctaaaattgcagtcat
ttatccatttgtagatggagcctcaacagcagctaggtctagagggaagttgtgagcattacgttcatgcataacttccataccaaggttagcacggttaataatatcagcccaagtattaataacacgtccttgactatcaactactgattggttgaaattgaaaccatttaggttgaaagccatagtgctaatacctaaagcagtaaaccaaatacctactaccggccaagccgctaagaagaaatgtaaagaacgagaattgttgaaactagcatattggaagatcaatcggccaaaataaccatgagcagctacaatattgtaagtttcttcttcttgtccgaatctgtaaccttcattagcagattcattttctgtggtttccctaatcaaactagaagttaccaaggaaccatgcatagcactaaatagggagccgccgaatacaccagctacacctaacatgtgaaatggatgcataagaatgttgtgctcagcctggaatacaatcataaagttgaaagtaccagagattcctagaggcataccatcagaaaaacttccttgaccaattgggtagatcaagaaaacagcagtagcagctgcaacaggagctgaatatgcaacagcaatccaaggacgcatacccagacggaaactaagttcccactcacgacccatataacaagctacaccaagtaaaaagtgtagaacaattagttcataaggaccgccgttgtatagccattcatcaacggatgcagcttcccagatcgggtaaaaatgcaaaccaatagctgcagaagtaggaataatggcacctgaaataatattgtttccgtaaagaagagatccagaaacaggttcacgaataccatcaatatctactggaggagcagcaatgaatgcgataataaaaacggaagttgcggtcaataaggtagggatcatcaaaacaccaaaccatccaatgtaaagacgattttcagtgctggttatccagttacagaagcgaccccataggctttcgctttcgcgtctctctaaaattgcagtcat
ttatccatttgtagatggagcctcaacagcagctaggtctagagggaagttatgagcattacgttcatgcataacttccataccaaggttagcacggttaataatatcagcccaagtattaataacacgtccttgactatcaactactgattggttgaaattgaaaccatttaggttgaaagccatagtgctaatacctaaagcagtaaaccaaatacctactaccggccaagccgctaagaagaaatgtaaagaacgagaattgttgaaactagcatattggaagatcaatcggccaaaataaccatgagcagctacaatgttgtaagtttcttcttcttgtccgaatctgtaaccttcattagcagattcattttctgtggtttccctgatcaaactagaagttaccaaggaaccatgcatagcactaaatagggagccgccgaatacaccagctacacctaacatgtgaaatgggtgcataagaatgttgtgctcagcctggaatacaatcataaagttgaaagtaccagagattcctagaggcataccatcagaaaaacttccttgaccaattgggtagatcaagaaaacagcagtagcagctgcaacaggagctgaatatgcaacagcaatccaaggacgcatacccagacggaaactaagttcccactcacgacccatataacaagctacaccaagtaaaaagtgtagaacaattagttcataaggaccgccgttgtatagccattcatcaacggatgcagcttcccagatcgggtaaaaatgcaaaccaatagctgcagaagtaggaataatggcacctgaaataatattgtttccgtaaagaagagatccagaaacaggttcacgaataccatcaatatctactggaggagcagcaatgaatgcgataataaaaacggaagttgcggtcaataaggtagggatcatcaaaacaccaaaccatccaatgtaaagacgattttcagtgctggttatccagttacagaagcgaccccataggctttcgctttcgcgtctctctaaaattgcagtcat
ttatccatttgtagatggagcctcaacagcagctaggtctagagggaagttgtgagcattacgttcatgcataacttccataccaaggttagcacggttaataatatcagcccaagtattaataacacgtccttgactatcaactactgattggttgaaattgaaaccatttaggttgaaagccatagtgctaatacctaaagcagtaaaccaaatacctactaccggccaagccgctaagaagaaatgtaaagaacgagaattgttgaaactagcatattggaagatcaatcggccaaaataaccatgagcagctacaatattgtaagtttcttcttcttgtccgaatctgtaaccttcattagcagattcattttctgtggtttccctaatcaaactagaagttaccaaggaaccatgcatagcactaaatagggagccgccgaatacaccagctacacctaacatgtgaaatggatgcataagaatgttgtgctcagcctggaatacaatcataaagttgaaagtaccagagattcctagaggcataccatcagaaaaacttccttgaccaattgggtagatcaagaaaacagcagtagcagctgcaacaggagctgaatatgcaacagcaatccaaggacgcatacccagacggaaactaagttcccactcacgacccatataacaagctacaccaagtaaaaagtgtagaacaattagttcataaggaccgccgttgtatagccattcatcaacggatgcagcttcccagatcgggtaaaaatgcaaaccaatagctgcagaagtaggaataatggcacctgaaataatattgtttccgtaaagaagagatccagaaacaggttcacgaataccatcaatatctactggaggagcagcaatgaatgcgataataaaaacggaagttgcggtcaataaggtagggatcatcaaaacaccaaaccatccaatgtaaagacgattttcagtgctggttatccagttacagaagcgaccccataggctttcgctttcgcgtctctctaaaattgcagtcat
ttatccatttgtagatggagcctcaacagcagctaggtctagagggaagttgtgagcattacgttcatgcataacttccataccaaggttagcacggttaataatatcagcccaagtattaataacacgtccttgactatcaactactgattggttgaaattgaaaccatttaggttgaaagccatagtgctaatacctaaagcagtaaaccaaatacctactaccggccaagccgctaagaagaaatgtaaagaacgagaattgttgaaactagcatattggaagatcaatcggccaaaataaccatgagcagctacaatattgtaagtttcttcttcttgtccgaatctgtaaccttcattagcagattcattttctgtggtttccctaatcaaactagaagttaccaaggaaccatgcatagcactaaatagggagccgccgaatacaccagctacacctaacatgtgaaatggatgcataagaatgttgtgctcagcctggaatacaatcataaagttgaaagtaccagagattcctagaggcataccatcagaaaaacttccttgaccaattgggtagatcaagaaaacagcagtagcagctgcaacaggagctgaatatgcaacagcaatccaaggacgcatacccagacggaaactaagttcccactcacgacccatataacaagctacaccaagtaaaaagtgtagaacaattagttcataaggaccgccgttgtatagccattcatcaacggatgcagcttcccagatcgggtaaaaatgcaaaccaatagctgcagaagtaggaataatggcacctgaaataatattgtttccgtaaagaagagatccagaaacaggttcacgaataccatcaatatctactggaggagcagcaatgaatgcgataataaaaacggaagttgcggtcaataaggtagggatcatcaaaacaccaaaccatccaatgtaaagacgattttcagtgctggttatccagttacagaagcgaccccataggctttcgctttcgcgtctctctaaaattgcagtcat
ttatccatttgtagatggagcctcaacagcagctaggtctagagggaagttgtgagcattacgttcatgcataacttccataccaaggttagcacggttaataatatcagcccaagtattaataacacgtccttgactatcaactactgattggttgaaattgaaaccatttaggttgaaagccatagtgctaatacctaaagcagtaaaccaaatacctactaccggccaagccgctaagaagaaatgtaaagaacgagaattgttgaaactagcatattggaagatcaatcggccaaaataaccatgagcagctacaatattgtaagtttcttcttcttgtccgaatctgtaaccttcattagcagattcattttctgtggtttccctaatcaaactagaagttaccaaggaaccatgcatagcactaaatagggagccgccgaatacaccagctacacctaacatgtgaaatggatgcataagaatgttgtgctcagcctggaatacaatcataaagttgaaagtaccagagattcctagaggcataccatcagaaaaacttccttgaccaattgggtagatcaagaaaacagcagtagcagctgcaacaggagctgaatatgcaacagcaatccaaggacgcatacccagacggaaactaagttcccactcacgacccatataacaagctacaccaagtaaaaagtgtagaacaattagttcataaggaccgccgttgtatagccattcatcaacggatgcagcttcccagatcgggtaaaaatgcaaaccaatagctgcagaagtaggaataatggcacctgaaataatattgtttccgtaaagaagagatccagaaacaggttcacgaataccatcaatatctactggaggagcagcaatgaatgcgataataaaaacggaagttgcggtcaataaggtagggatcatcaaaacaccaaaccatccaatgtaaagacgattttcagtgctggttatccagttacagaagcgaccccataggctttcgctttcgcgtctctctaaaattgcagtcat
ttatccatttgtagatggagcctcaacagcagctaggtctagagggaagttgtgagcattacgttcatgcataacttccataccaaggttagcacggttaataatatcagcccaagtattaataacacgtccttgactatcaactactgattggttgaaattgaaaccatttaggttgaaagccatagtgctaatacctaaagcagtaaaccaaatacctactaccggccaagccgctaagaagaaatgtaaagaacgagaattgttgaaactagcatattggaagatcaatcggccaaaataaccatgagcagctacaatattgtaagtttcttcttcttgtccgaatctgtaaccttcattagcagattcattttctgtggtttccctaatcaaactagaagttaccaaggaaccatgcatagcactaaatagggagccgccgaatacaccagctacacctaacatgtgaaatggatgcataagaatgttgtgctcagcctggaatacaatcataaagttgaaagtaccagagattcctagaggcataccatcagaaaaacttccttgaccaattgggtagatcaagaaaacagcagtagcagctgcaacaggagctgaatatgcaacagcaatccaaggacgcatacccagacggaaactaagttcccactcacgacccatataacaagctacaccaagtaaaaagtgtagaacaattagttcataaggaccgccgttgtatagccattcatcaacggatgcagcttcccagatcgggtaaaaatgcaaaccaatagctgcagaagtaggaataatggcacctgaaataatattgtttccgtaaagaagagatccagaaacaggttcacgaataccatcaatatctactggaggagcagcaatgaatgcgataataaaaacggaagttgcggtcaataaggtagggatcatcaaaacaccaaaccatccaatgtaaagacgattttcagtgctggttatccagttacagaagcgaccccataggctttcgctttcgcgtctctctaaaattgcagtcat
ttatccatttgtagatggagcctcaacagcagctaggtctagagggaagttgtgagcattacgttcatgcataacttccataccaaggttagcacggttaataatatcagcccaagtattaataacgcgtccttgactatcaactactgattggttgaaattgaaaccatttaggttgaaagccatggtgctaatacctaaagcagtaaaccaaatacctactaccggccaagccgctaagaagaaatgtaaagaacgagaattgttgaaactagcatattggaagatcaatcggccaaaataaccatgagcagctacaatgttataagtttcttcttcttgtccgaatctgtaaccttcattagcagattcattttctgtggtttccctgatcaaactagaagttaccaaggaaccatgcatagcactaaatagggagccgccgaatacaccagctacacctaacatgtgaaatgggtgcataagaatgttgtgctcagcctggaatacaatcataaagttgaaagtaccagagattcctagaggcataccatcagaaaaacttccttgaccaattgggtagatcaagaaaacagcagttgcagctgcaacaggagctgaatatgcaacagcaatccaaggacgcatacccagacggaaactaagttcccactcacgacccatataacaagctacaccaagtaaaaagtgtagaacaattagttcataaggaccgccgttgtatagccattcatcaacggatgcagcttcccagatcgggtaaaaatgcaaaccaatagctgcagaagtaggaataatggcacctgaaataatattgtttccgtaaagaagagatccagaaacaggttcacgaataccatcaatatctactggaggagcagcaatgaatgcgataataaaaacggaagttgcggtcaataaggtagggatcatcaaaacaccaaaccatccaatgtaaagacgattttcagtgctggttatccagttacagaagcgaccccataggctttcgctttcgcgtctctctaaaattgcagtcat
ttatccatttgtagatggagcctcaacagcagctaggtctagagggaagttgtgagcattacgttcatgcataacttccataccaaggttagcacggttaataatatcagcccaagtattaataacgcgtccttgactatcaactactgattggttgaaattgaaaccatttaggttgaaagccatggtgctaatacctaaagcagtaaaccaaatacctactaccggccaagccgctaagaagaaatgtaaagaacgagaattgttgaaactagcatattggaagatcaatcggccaaaataaccatgagcagctacaatgttataagtttcttcttcttgtccgaatctgtaaccttcattagcagattcattttctgtggtttccctgatcaaactagaagttaccaaggaaccatgcatagcactaaatagggagccgccgaatacaccagctacacctaacatgtgaaatgggtgcataagaatgttgtgctcagcctggaatacaatcataaagttgaaagtaccagagattcctagaggcataccatcagaaaaacttccttgaccaattgggtagatcaagaaaacagcagttgcagctgcaacaggagctgaatatgcaacagcaatccaaggacgcatacccagacggaaactaagttcccactcacgacccatataacaagctacaccaagtaaaaagtgtagaacaattagttcataaggaccgccgttgtatagccattcatcaacggatgcagcttcccagatcgggtaaaaatgcaaaccaatagctgcagaagtaggaataatggcacctgaaataatattgtttccgtaaagaagagatccagaaacaggttcacgaataccatcaatatctactggaggagcagcaatgaatgcgataataaaaacggaagttgcggtcaataaggtagggatcatcaaaacaccaaaccatccaatgtaaagacgattttcagtgctggttatccagttacagaagcgaccccataggctttcgctttcgcgtctctctaaaattgcagtcat
ttatccatttgtagatggagcctcaacagcagctaggtctagagggaagttgtgagcattacgttcatgcataacttccataccaaggttagcacggttaataatatcagcccaagtattaataacgcgtccttgactatcaactactgattggttgaaattgaaaccatttaggttgaaagccatggtgctaatacctaaagcagtaaaccaaatacctactaccggccaagccgctaagaagaaatgtaaagaacgagaattgttgaaactagcatattggaagatcaatcggccaaaataaccatgagcagctacaatgttataagtttcttcttcttgtccgaatctgtaaccttcattagcagattcattttctgtggtttccctgatcaaactagaagttaccaaggaaccatgcatagcactaaatagggagccgccgaatacaccagctacacctaacatgtgaaatgggtgcataagaatgttgtgctcagcctggaatacaatcataaagttgaaagtaccagagattcctagaggcataccatcagaaaaacttccttgaccaattgggtagatcaagaaaacagcagttgcagctgcaacaggagctgaatatgcaacagcaatccaaggacgcatacccagacggaaactaagttcccactcacgacccatataacaagctacaccaagtaaaaagtgtagaacaattagttcataaggaccgccgttgtatagccattcatcaacggatgcagcttcccagatcgggtaaaaatgcaaaccaatagctgcagaagtaggaataatggcacctgaaataatattgtttccgtaaagaagagatccagaaacaggttcacgaataccatcaatatctactggaggagcagcaatgaatgcgataataaaaacggaagttgcggtcaataaggtagggatcatcaaaacaccaaaccatccaatgtaaagacgattttcagtgctggttatccagttacagaagcgaccccataggctttcgctttcgcgtctctctaaaattgcagtcat
ttatccatttgtagatggagcctcaacaacagctaggtctagagggaagttgtgagcattacgttcatgcataacttccataccaaggttagcacggttaataatatcagcccaagtattaataacgcgtccttgactatcaactactgattggttgaaattgaaaccatttaggttgaaagccatggtgctaatacctaaagcagtaaaccaaatacctactaccggccaagccgctaagaagaaatgtaaagaacgagaattgttgaaactagcatattggaagatcaatcggccaaaataaccatgagcagctacaatgttgtaagtttcttcttcttgtccgaatctgtaaccttcattagcagattcattttctgtggtttccctgatcaaactagaagttaccaaggaaccatgcatagcactaaataaggagccgccgaatacaccagctacacctaacatgtgaaatgggtgcataagaatgttgtgctcagcctggaatacaatcataaagttgaaagtaccagagattcctagaggcataccatcagaaaaacttccttgaccaattgggtaaatcaagaaaacagcagttgcagctgcaacaggagctgaatatgcaacagcaatccaaggacgcatacccagacggaaactaagttcccactcacgacccatataacaagctacaccaagtaaaaagtgtagaacaattagttcataaggaccgccgttgtatagccattcatcaacggatgcagcttcccagatcgggtaaaaatgcaaaccaatagctgcagaagtaggaataatggcacctgaaataatattgtttccgtaaagaagagatccagaaacaggttcacgaataccatcaatatctactggaggagcagcaatgaatgcgataataaaaacggaagttgcggtcaataaggtagggatcatcaaaacaccaaaccatccaatgtaaagacgattttcagtgctggttatccagttacagaagcgaccccataggctttcgctttcgcgtctctctaaaattgcagtcat
ttatccatttgtagatggagcctcaacaacagctaggtctagagggaagttgtgagcattacgttcatgcataacttccataccaaggttagcacggttaataatatcagcccaagtattaataacgcgtccttgactatcaactactgattggttgaaattgaaaccatttaggttgaaagccatggtgctaatacctaaagcagtaaaccaaatacctactaccggccaagccgctaagaagaaatgtaaagaacgagaattgttgaaactagcatattggaagatcaatcggccaaaataaccatgagcagctacaatgttgtaagtttcttcttcttgtccgaatctgtaaccttcattagcagattcattttctgtggtttccctgatcaaactagaagttaccaaggaaccatgcatagcactaaataaggagccgccgaatacaccagctacacctaacatgtgaaatgggtgcataagaatgttgtgctcagcctggaatacaatcataaagttgaaagtaccagagattcctagaggcataccatcagaaaaacttccttgaccaattgggtagatcaagaaaacagcagttgcagctgcaacaggagctgaatatgcaacagcaatccaaggacgcatacccagacggaaactaagttcccactcacgacccatataacaagctacaccaagtaaaaagtgtagaacaattagttcataaggaccgccgttgtatagccattcatcaacggatgcagcttcccagatcgggtaaaaatgcaaaccaatagctgcagaagtaggaataatggcacctgaaataatattgtttccgtaaagaagagatccagaaacaggttcacgaataccatcaatatctactggaggagcagcaatgaatgcgataataaaaacggaagttgcggtcaataaggtagggatcatcaaaacaccaaaccatccaatgtaaagacgattttcagtgctggttatccagttacagaagcgaccccataggctttcgctttcacgtctctctaaaattgcagtcat
ttatccatttgtagatggagcctcaacagcagctaggtctagagggaagttgtgagcattacgttcatgcataacttccataccaaggttagcacggttaataatatcagcccaagtattaataacacgtccttgactatcaactactgattggttgaaattgaaaccatttaggttgaaagccatagtgctaatacctaaagcagtaaaccaaatacctactaccggccaagccgctaagaagaaatgtaaagaacgagaattgttgaaactagcatattggaagatcaatcggccaaaataaccatgagcagctacaatattgtaagtttcttcttcttgtccgaatctgtaaccttcattagcagattcattttctgtggtttccctaatcaaactagaagttaccaaggaaccatgcatagcactaaatagggagccgccgaatacaccagctacacctaacatgtgaaatggatgcataagaatgttgtgctcagcctggaatacaatcataaagttgaaagtaccagagattcctagaggcataccatcagaaaaacttccttgaccaattgggtagatcaagaaaacagcagtagcagctgcaacaggagctgaatatgcaacagcaatccaaggacgcatacccagacggaaactaagttcccactcacgacccatataacaagctacaccaagtaaaaagtgtagaacaattagttcataaggaccgccgttatatagccattcatcaacggatgcagcttcccagatcgggtaaaaatgcaaaccaatagctgcagaagtaggaataatggcacctgaaataatattgtttccgtaaagaagagatccagaaacaggttcacgaataccatcaatatctactggaggagcagcaatgaatgcgataataaaaacggaagttgcggtcaataaggtagggatcatcaaaacaccaaaccatccaatgtaaagacgattttcagtgctggttatccagttacagaagcgaccccataggctttcgctttcgcgtctctctaaaattgcagtcat
ttatccatttgtagatggagcctcaacagcagctaggtctagagggaagttgtgagcattacgttcatgcataacttccataccaaggttagcacggttaataatatcagcccaagtattaataacgcgtccttgactatcaactactgattggttgaaattgaaaccatttaggttgaaagccatggtgctaatacctaaagcagtaaaccaaatacctactaccggccaagccgctaagaagaaatgtaaagaacgagaattgttgaaactagcatattggaagatcaatcggccaaaataaccatgagcagctacaatgttgtaagtttcttcttcttgtccgaatctgtaaccttcattagcagattcattttctgtggtttccctgatcaaactagaagttaccaaggaaccatgcatagcactaaatagggagccgccgaatacaccagctacacctaacatgtgaaatgggtgcataagaatgttgtgctcagcctggaatacaatcataaagttgaaagtaccagagattcctagaggcataccatcagaaaaacttccttgaccaattgggtagatcaagaaaacagcagttgcagctgcaacaggagctgaatatgcaacagcaatccaaggacgcatacccagacggaaactaagttcccactcacgacccatataacaagctacaccaagtaaaaagtgtagaacaattagttcataaggaccgccgttgtatagccattcatcaacggatgcagcttcccagatcgggtaaaaatgcaaaccaatagctgcagaagtaggaataatggcacctgaaataatattgtttccgtaaagaagagatccagaaacaggttcacgaataccatcaatatctactggaggagcagcaatgaatgcgataataaaaacggaagttgcggtcaataaggtagggatcatcaaaacaccaaaccatccaatgtaaagacgattttcagtgctggttatccagttacagaagcgaccccataggctttcgctttcgcgtctctctaaaattgcagtcat
ttatccatttgtagatggagcctcaacagcagctaggtcgagagggaagttgtgagcattacgttcatgcataacttccataccaaggttagcacggttaataatatcagcccaagtattaataacgcgtccttgactatcaactactgattggttgaaattgaaaccatttaggttgaaagccatggtgctaatacctaaagcagtaaaccaaatacctactaccggccaagccgctaagaagaaatgtaaagaacgagaattgttgaaactagcatattggaagatcaatcggccaaaataaccatgagcagctacaatgttgtaagtttcttcttcttgtccgaatctgtaaccttcattagcggattcattttctgtggtttccctgatcaaactagaagttaccaaggaaccatgcatagcactaaatagggagccgccgaatacaccagctacacctaacatgtgaaatgggtgcataagaatgttgtgctcagcctggaatacaatcataaagttgaaagtaccagagattcctagaggcataccatcagaaaaacttccttgaccaattgggtagatcaagaaaacagcagttgcagctgcaacaggagctgaatatgcaacagcaatccaaggacgcatacccagacggaaactaagttcccactcacgacccatataacaagctacaccaagtaaaaagtgtagaacaattagttcataaggaccgccgttgtatagccattcatcaacggatgcagcttcccagatcgggtaaaaatgcaaaccaatagctgcagaagtaggaataatggcacctgaaataatattgtttccataaagaagagatccagaaacaggttcacgaataccatcaatatctactggaggagcagcaatgaatgcgataataaaaacggaagttgcggtcaataaggtagggatcatcaaaacaccaaaccatccaatgtaaagacgattttcagtgctggttatccagttacagaagcgaccccataggctttcgctttcgcgtctctctaaaattgcagtcat
ttatccatttgtagatggagcctcaacagcagctaggtctagaggaaagttgtgagcattacgttcatgcataacttccataccaaggttagcacggttaataatatcagcccaagtattaataacgcgtccttgactatcaactactgattggttgaaattgaaaccatttaggttgaaagccatggtgctaatacctaaagcagtaaaccaaatacctactaccggccaagccgctaagaagaaatgtaaagaacgagaattgttgaaactagcatattggaagatcaatcggccaaaataaccatgagcagctacaatgttgtaagtttcttcttcttgtccgaatctgtaaccttcattagcagattcattttctgtggtttccctgatcaaactagaagttaccaaggaaccatgcatagcactaaatagggagccgccgaatacaccagctacacctaacatgtgaaatgggtgcataagaatgttgtgctcagcctggaatacaatcataaagttgaaagtaccagagattcctagaggcataccatcagaaaaacttccttgaccaattgggtagatcaagaaaacagcagttgcagctgcaacaggagctgaatatgcaacagcaatccaaggacgcatacccagacggaaactaagttcccactcacgacccatataacaagctacaccaagtaaaaagtgtagaacaattagttcataaggaccgccgttgtatagccattcatcaacggatgcagcttcccagatcgggtaaaaatgcaaaccaatagctgcagaagtaggaataatggcacctgaaataatattgtttccgtaaagaagagatccagaaacaggttcacgaataccatcaatatctactggaggagcagcaatgaatgcgataataaaaacggaagttgcggtcaataaggtagggatcatcaaaacaccaaaccatccaatgtaaagacgattttcagtgctggttatccagttacagaagcgaccccataggctttcgctttcgcgtctctctaaaattgcagtcat
ttatccatttgtagatggagcctcaacagcagctaggtctagagggaagttgtgagcattacgttcatgcataacttccataccaaggttagcacggttaataatatcagcccaagtattaataacacgtccttgactatcaactactgattggttgaaattgaaaccatttaggttgaaagccatggtgctaatacctaaagcagtaaaccaaatacctactaccggccaagccgctaagaagaaatgtaaagaacgagaattgttgaaactagcatattggaagatcaatcggccaaaataaccatgagcagctacaatgttgtaagtttcttcttcttgtccgaatttgtaaccttcattagcagattcattttctgtggtttccctgatcaaactagaagttaccaaggaaccatgcatagcactaaatagggagccgccgaatacaccagctacacctaacatgtgaaatgggtgcataagaatgttgtgctcagcctggaatacaatcataaagttgaaagtaccagagattcctagaggcataccatcagaaaaacttccttgaccaattgggtagatcaagaaaacagcagttgcagctgcaacaggagctgaatatgcaacagcaatccaaggacgcatacccagacggaaactaagttcccactcacgacccatataacaagctacaccaagtaaaaagtgtagaacaattagttcataaggaccgccgttgtatagccattcatcaacggatgcagcttcccagatcgggtaaaaatgcaaaccaatagctgcagaagtaggaataatggcacctgaaataatattgtttccgtaaagaagagatccagaaacaggttcacgaataccatcaatatctactggaggagcagcaatgaatgcgataataaaaacggaagttgcggtcaataaggtagggatcatcaaaacaccaaaccatccaatgtaaagacgattttcagtgctggttatccagttacagaagcgaccccataggctttcgctttcgcgtctctctaaaattgcagtcat
ttatccatttgtagatggagcttcaacagcagctagatctagaggaaagttgtgagcattacgttcatgcataacttccataccaaggttagcacggttaataatatcagcccaagtattaataacacgtccttgactatcaactactgattggttgaaattgaaaccatttaggttgaaagccatagtgctaatacctaaagcagtaaaccaaatacctactaccggccaagccgctaagaagaaatgtaaagaacgagaattgttgaaactagcatattggaagatcaatcggccaaaataaccatgagcagctacaatgttgtaagtttcttcttcttgtccgaatctgtaaccttcattagcagattcattttctgtagtttccctgatcaaactagaagttaccaaggaaccatgcatagcactaaatagggagccgccgaatacaccagctacacctaacatgtgaaatgggtgcataagaatgttgtgctcagcctggaatacaatcataaagttgaaagtaccagagattcctagaggcataccatcagaaaaacttccttgaccaattgggtagatcaagaaaacagcagtagcagctgcaacaggagctgaatatgcaacagcaatccaaggacgcatacccagacggaaactaagttcccactcacgacccatataacaagctacaccaagtaaaaagtgtagaacaattagttcataaggaccaccgttgtaaagccattcatcaacggatgcagcttcccagatcgggtaaaaatgcaaaccaatagctgcagaagtaggaataatggcacctgaaataatattgtttccgtaaagaagtgatccagaaacaggttcgcgaataccatcaatatctactggaggagcagcaatgaatgcgataataaaaacagaagttgcggtcaataaggtagggatcatcaaaacaccaaaccatccaatgtaaagacggttttcagtgctggttatccagttacagaagcgaccccataggctttcgctttcgcgtctctctaaaattgcagtcat
ttatccatttgtagatggagcctcaacagcagctaggtctagagggaagttgtgagcattacgttcatgcataacttccataccaaggttagcacggttaataatatcagcccaagtattaataacacgtccttgactatcaactactgattggttgaaattgaaaccatttaggttgaaagccatagtactaatacctaaagcagtaaaccaaatacctactaccggccaagccgctaagaagaagtgtaacgaacgagaattgttgaaactagcatattggaagatcaatcggccaaaataaccatgagcagctacaatgttgtaagtttcttcttcttgtccgaatctgtaaccttcattagcagattcattttctgtggtttccctgatcaaactagaagttaccaaggaaccgtgcatagcactaaatagggagccgccgaatacaccagctacacctaacatgtgaaatgggtgcataagaatgttgtgctcagcctggaatacaatcataaagttgaaagtaccagagattcctagaggcataccatcagaaaaacttccttgaccaattgggtagatcaagaaaacagcagtagcagctgcaacaggagctgaatatgcaacagcaatccaaggacgcatacccagacggaaactaagttcccactcacgacccatataacaagctacaccaagtaaaaagtgtagaacaattagttcataaggaccgccgttgtatagccattcatcaacggatgcagcttcccagattgggtaaaaatgcaaaccaatagctgcagaagtaggaataatggcacctgaaataatattgtttccgtaaagaagcgatccagaaacaggttcacgaataccatcaatatctactggaggagcagcaatgaatgcgataataaaaacggaagttgcggtcaataaggtagggatcatcaaaacaccaaaccatccaatgtaaagacggttttcagtgctggttatccagttacagaagcgaccccataggctttcgctttcgcgtctctctaaaattgcagtcat
ttatccatttgtagatggagcctcaacagcagctaggtctagagggaagttgtgagcattacgttcatgcataacttccataccaaggttagcacggttaataatatcagcccaagtattaataacacgtccttgactatcaactactgattggttgaaattgaaaccatttaggttgaaagccatagtactaatacctaaagcagtaaaccaaatacctactaccggccaagccgctaagaagaagtgtaacgaacgagaattgttgaaactagcatattggaagatcaatcggccaaaataaccatgagcagctacaatgttgtaagtttcttcttcttgtccgaatctgtaaccttcattagcagattcattttctgtggtttccctgatcaaactagaagttaccaaggaaccgtgcatagcactaaatagggagccgccgaatacaccagctacacctaacatgtgaaatgggtgcataagaatgttgtgctcagcctggaatacaatcataaagttgaaagtaccagagattcctagaggcataccatcagaaaaacttccttgaccaattgggtagatcaagaaaacagcagtagcagctgcaacaggagctgaatatgcaacagcaatccaaggacgcatacccagacggaaactaagttcccactcacgacccatataacaagctacaccaagtaaaaagtgtagaacaattagttcataaggaccgccgttgtatagccattcatcaacggatgcagcttcccagattgggtaaaaatgcaaaccaatagctgcagaagtaggaataatggcacctgaaataatattgtttccgtaaagaagcgatccagaaacaggttcacgaataccatcaatatctactggaggagcagcaatgaatgcgataataaaaacggaagttgcggtcaataaggtagggatcatcaaaacaccaaaccatccaatgtaaagacggttttcagtgctggttatccagttacagaagcgaccccataggctttcgctttcgcgtctctctaaaattgcagtcat
ttatccatttgtagatggagcctcaacagcagctaggtctagagggaagttgtgagcattacgttcatgcataacttccataccaaggttagctcggttaataatatcagcccaagtattaataacacgtccttgactatcaactactgattggttaaaattgaaaccatttaggttgaaagccatagtgctaatacctaaagcagtaaaccaaatacctactaccggccaagccgctaaaaagaaatgtaaagaacgagaattgttgaaactagcatattggaagatcaatcggccaaaataaccatgagcagctacaatgttgtaagtttcttcttcttgtccgaatctgtaaccttcattagcagattcattttctgtggtttccctgatcaaactagaagttaccaaggaaccatgcatagcactaaatagggaaccgccgaatacaccagctacacctaacatgtgaaatgggtgcataagaatgttgtgctcagcctggaatacaatcataaagttgaaagtaccagagattcctagaggcataccatcagaaaaacttccttgaccaattgggtagatcaagaaaacagcagtagcagctgcaacaggagctgaatatgcaacagcaatccaaggacgcatacccagacggaaactaagttcccactcacgacccatataacaagctacaccaagtaaaaagtgtagaacaattagttcataaggaccgccgttgtaaagccattcatcaacggatgcagcttcccagatcgggtaaaaatgcaaaccaatagctgcagaagtaggaataatggcacctgaaataatattgtttccgtaaagaagcgatccagaaacaggttcacgaataccatcaatatctactggaggagcagcaatgaatgcgataataaaaacggaagttgcggtcaataaggtagggatcatcaaaacaccaaaccatccaatgtaaagacggttttcagtgctggttatccagttacagaagcgaccccataggctttcgctttcgcgtctctctaaaattgcagtcat
ttatccatttgtagatggagcctcaacagcagctaggtctagaggaaagttgtgagcattacgttcatgcataacttccataccaaggttagcacggttaataatatcagcccaagtattaataacgcgtccttgactatcaactactgattggttgaaattgaaaccatttaggttgaaagccatggtgctaatacctaaagcagtaaaccaaatacctactaccggccaagccgctaagaagaaatgtaaagaacgagaattgttgaaactagcatattggaagatcaatcggccaaaataaccatgagcagctacaatgttgtaagtttcttcttcttgtccgaatctgtaaccttcattagcagattcattttctgtggtttccctgatcaaactagaagttaccaaggaaccatgcatagcactaaatagggagccgccgaatacaccagctacacctaacatgtgaaatgggtgcataagaatgttgtgctcagcctggaatacaatcataaagttgaaagtaccagagattcctagaggcataccatcagaaaaacttccttgaccaattgggtagatcaagaaaacagcagttgcagctgcaacaggagctgaatatgcaacagcaatccaaggacgcatacccagacggaaactaagttcccactcacgacccatataacaagctacaccaagtaaaaagtgtagaacaattagttcataaggaccgccgttgtatagccattcatcaacggatgcagcttcccagatcgggtaaaaatgcaaaccaatagctgcagaagtaggaataatggcacctgaaataatattgtttccgtaaagaagagatccagaaacaggttcacgaataccatcaatatctactggaggagcagcaatgaatgcgataataaaaacggaagttgcggtcaataaggtagggatcatcaaaacaccaaaccatccaatgtaaagacgattttcagtgctggttatccagttacagaagcgaccccataggctttcgctttcgcgtctctctaaaattgcagtcat
ttatccatttgtagatggagcctcaacagcagctaggtctagagggaagttgtgagcattacgttcatgcataacttccataccaaggttagcacggttaataatatcagcccaagtattaataacgcgtccttgactatcaactactgattggttgaaattgaaaccatttaggttgaaagccatggtgctaatacctaaagcagtaaaccaaatacctactaccggccaagccgctaagaagaaatgtaaagaacgagaattgttgaaactagcatattggaagatcaatcggccaaaataaccatgagcagctacaatgttgtaagtttcttcttcttgtccgaatctgtaaccttcattagcggattcattttctgtggtttccctgatcaaactagaagttaccaaggaaccatgcatagcactaaatagggagccgccgaatacaccagctacacctaacatgtgaaatgggtgcataagaatgttgtgctcagcctggaatacaatcataaagttgaaagtaccagagattcctagaggcataccatcagaaaaacttccttgaccaattgggtagatcaagaaaacagcagttgcagctgcaacaggagctgaatatgcaacagcaatccaaggacgcatacccagacggaaactaagttcccactcacgacccatataacaagctacaccaagtaaaaagtgtagaacaattagttcataaggaccgccgttgtatagccattcatcaacggatgcagcttcccagatcgggtaaaaatgcaaaccaatagctgcagaagtaggaataatggcacctgaaataatattgtttccgtaaagaagagatccagaaacaggttcacgaataccatcaatatctactggaggagcagcaatgaatgcgataataaaaacggaagttgcggtcaataaggtagggatcatcaaaacaccaaaccatccaatgtaaagacgattttcagtgctggttatccagttacagaagcgaccccataggctttcgctttcgcgtctctctaaaattgcagtcat
ttatccatttgtagatggagcctcaacagcagctaggtctagagggaagttgtgagcattacgttcatgcataacttccataccaaggttagcacggttaataatatcagcccaagtattaataacgcgtccttgactatcaactactgattggttgaaattgaaaccatttaggttgaaagccatggtgctaatacctaaagcagtaaaccaaatacctactaccggccaagccgctaagaagaaatgtaaagaacgagaattgttgaaactagcatattggaagatcaatcggccaaaataaccatgagcagctacaatgttataagtttcttcttcttgtccgaatctgtaaccttcattagcagattcattttctgtggtttccctgatcaaactagaagttaccaaggaaccatgcatagcactaaatagggagccgccgaatacaccagctacacctaacatgtgaaatgggtgcataagaatgttgtgctcagcctggaatacaatcataaagttgaaagtaccagagattcctagaggcataccatcagaaaaacttccttgaccaattgggtagatcaagaaaacagcagttgcagctgcaacaggagctgaatatgcaacagcaatccaaggacgcatacccagacggaaactaagttcccactcacgacccatataacaagctacaccaagtaaaaagtgtagaacaattagttcataaggaccgccgttgtatagccattcatcaacggatgcagcttcccagatcgggtaaaaatgcaaaccaatagctgcagaagtaggaataatggcacctgaaataatattgtttccgtaaagaagagatccagaaacaggttcacgaataccatcaatatctactggaggagcagcaatgaatgcgataataaaaacggaagttgcggtcaataaggtagggatcatcaaaacaccaaaccatccaatgtaaagacgattttcagtgctggttatccagttacagaagcgaccccataggctttcgctttcgcgtctctctaaaattgcagtcat
ttatccatttgtagatggagcctcaacagcagctaggtctagagggaagttgtgagcattacgttcatgcataacttccataccaaggttagcacggttaataatatcagcccaagtattaataacacgtccttgactatcaactactgattggttgaaattgaaaccatttaggttgaaagccatagtgctaatacctaaagcagtaaaccaaatacctactaccggccaagccgctaagaagaaatgtaaagaacgagaattgttgaaactagcatattggaagatcaatcggccaaaataaccatgagcagctacaatgttgtaagtttcttcttcttgtccgaatctgtaaccttcattagcggattcattttctgtggtttccctgatcaaactagaagttaccaaggaaccatgcatagcactaaatagggagccgccgaatacaccagctacgcctaacatgtgaaatgggtgcataagaatgttgtgctcagcctggaatacaatcataaagttgaaagtaccagatattcctagaggcataccatcagaaaaacttccttgaccaattgggtagatcaagaaaacagcagtagcagctgcaacaggagctgaatatgcaacagcaatccaaggacgcatacccagacggaaactaagttcccactcacgacccatataacaagctacaccaagtaaaaagtgtagaacaattagttcataaggaccgccgttgtatagccattcatcaacggatgcagcttcccagatcgggtaaaaatgcaaaccaatagctgcagaagtaggaataatcgcacctgaaataatattgtttccgtaaagaagagatccagaaactggttcacgaataccatcaatatctactggaggagcagcaatgaaggcgataataaaaacggaagttgcggtcaataaggtagggatcatcaaaacaccaaaccatccaatgtaaagacgattttcagtgctggttatccagttacagaagcgaccccataggctttcgctttcgcgtctctctaaaattgcagtcat
ttatccatttgtagatggagcctcaacagcagctaggtctagagggaagttgtgagcattacgttcatgcataacttccataccaaggttagcacggttaataatatcagcccaagtattaataacacgtccttgactatcaactactgattggttgaaattgaaaccatttaggttgaaagccatagtgctaatacctaaagcagtaaaccaaatacctactaccggccaagccgctaaaaagaaatgtaaagaacgagaattgttgaaactagcatattggaagatcaatcggccaaaataaccatgagcagctacaatgttgtaagtttcttcttcttgtccgaatctgtaaccttcattagcagattcattttctgtggtttccctgatcaaactagaagttaccaaagaaccatgcatagcactaaatagggagccgccgaatacaccagctacacctaacatgtgaaatgggtgcataagaatgttgtgctcagcctggaatacaatcataaagttgaaagtaccagagattcctagaggcataccatcagaaaaacttccttgaccaattgggtagatcaagaaaacagcagtagcagctgcaacaggagctgaatatgcaacagcaatccaaggacgcatacccagacggaaactaagttcccactcacgacccatataacaagctacaccaagtaaaaagtgtagaacaattagttcataaggaccgccgttgtaaagccattcatcaacggatgcagcttcccagatcgggtaaaaatgcaaaccaatagctgcagaagtaggaataatggcacctgaaataatattgtttccgtaaagaagcgatccagaaacaggttcacgaataccatcaatatctactggaggagcagcaatgaatgcgataataaaaacagaagttgcggtcaataaggtagggatcatcaaaacaccaaaccatccaatgtaaagacggttttcagtgctggttatccagttacagaagcgaccccataggctttcgctttcgcgtctctctaaaattgcagtcat
ttatccatttgtagatggagcctcaacagcagctaggtctagagggaagttgtgagcattacgttcatgcataacttccataccaaggttagcacggttaataatatcagcccaagtattaataacacgtccttgactatcaactactgattggttgaaattgaaaccatttaggttgaaagccatagtgctaatacctaaagcagtaaaccaaatacctactaccggccaagccgctaagaagaaatgtaaagaacgagaattgttgaaactagcatattggaagatcaatcggccaaaataaccatgagcagctacaatattgtaagtttcttcttcttgtccgaatctgtaaccttcattagcagattcattttctgtggtttccctaatcaaactagaagttaccaaggaaccatgcatagcactaaatagggagccgccgaatacaccagctacacctaacatgtgaaatggatgcataagaatgttgtgctcagcctggaatacaatcataaagttgaaagtaccagagattcctagaggcataccatcagaaaaacttccttgaccaattgggtagatcaagaaaacagcagtagcagctgcaacaggagctgaatatgcaacagcaatccaaggacgcatacccagacggaaactaagttcccactcacgacccatataacaagctacaccaagtaaaaagtgtagaacaattagttcataaggaccgccgttgtatagccattcatcaacggatgcagcttcccagatcgggtaaaaatgcaaaccaatagctgcagaagtaggaataatggcacctgaaataatattgtttccgtaaagaagagatccagaaacaggttcacgaataccatcaatatctactggaggagcagcaatgaatgcgataataaaaacggaagttgcggtcaataaggtagggatcatcaaaacaccaaaccatccaatgtaaagacgattttcagtgctggttatccagttacagaagcgaccccataggctttcgctttcgcgtctctctaaaattgcagtcat
ttatccatttgtagatggagcctcaacagcagctaggtctagagggaagttgtgagcattacgttcatgcataacttccataccaaggttagcacggttaataatatcagcccaagtattaataacacgtccttgactatcaactactgattggttgaaattgaaaccatttaggttgaaagccatagtgctaatacctaaagcagtaaaccaaatacctactaccggccaagccgctaagaagaaatgtaaagaacgagaattgttgaaactagcatattggaagatcaatcggccaaaataaccatgagcagctacaatattgtaagtttcttcttcttgtccgaatctgtaaccttcattagcagattcattttctgtggtttccctaatcaaactagaagttaccaaggaaccatgcatagcactaaatagggagccgccgaatacaccagctacacctaacatgtgaaatggatgcataagaatgttgtgctcagcctggaatacaatcataaagttgaaagtaccagagattcctagaggcataccatcagaaaaacttccttgaccaattgggtagatcaagaaaacagcagtagcagctgcaacaggagctgaatatgcaacagcaatccaaggacgcatacccagacggaaactaagttcccactcacgacccatataacaagctacaccaagtaaaaagtgtagaacaattagttcataaggaccgccgttgtatagccattcatcaacggatgcagcttcccagatcgggtaaaaatgcaaaccaatagctgcagaagtaggaataatggcacctgaaataatattgtttccgtaaagaagagatccagaaacaggttcacgaataccatcaatatctactggaggagcagcaatgaatgcgataataaaaacggaagttgcggtcaataaggtagggatcatcaaaacaccaaaccatccaatgtaaagacgattttcagtgctggttatccagttacagaagcgaccccataggctttcgctttcgcgtctctctaaaattgcagtcat
ttatccatttgtagatggagcctcaacagcagctaggtctagagggaagttgtgagcattacgttcatgcataacttccataccaaggttagcacggttaataatatcagcccaagtattaataacgcgtccttgactatcaactactgattggttgaaattgaaaccatttaggttgaaagccatggtgctaatacctaaagcagtaaaccaaatacctactaccggccaagccgctaagaagaaatgtaaagaacgagaattgttgaaactagcatattggaagatcaatcggccaaaataaccatgagcagctacaatgttgtaagtttcttcttcttgtccgaatctgtaaccttcattagcagattcattttctgtggtttccctgatcaaactagaagttaccaaggaaccatgcatagcactaaatagggagccgccgaatacaccagctacacctaacatgtgaaatgggtgcataagaatgttgtgctcagcctggaatacaatcataaagttgaaagtaccagagattcctagaggcataccatcagaaaaacttccttgaccaattgggtagatcaagaaaacagcagttgcagctgcaacaggagctgaatatgcaacagcaatccaaggacgcatacccagacggaaactaagttcccactcacgacccatataacaagctacaccaagtaaaaagtgtagaacaattagttcataaggaccgccgttgtatagccattcatcaacggatgcagcttcccagatcgggtaaaaatgcaaaccaatagctgcagaagtaggaataatggcacctgaaataatattgtttccgtaaagaagagatccagaaacaggttcacgaataccatcaatatctactggaggagcagcaatgaatgcgataataaaaacggaagttgcggtcaataaggtagggatcatcaaaacaccaaaccatccaatgtaaagacgattttcagtgctggttatccagttacagaagcgaccccataggctttcgctttcgcgtctctctaaaattgcagtcat
ttatccatttgtagatggagcctcaacagcagctaggtctagagggaagttgtgagcattacgttcatgcataacttccataccaaggttagcacggttaataatatcagcccaagtattaataacgcgtccttgactatcaactactgattggttgaaattgaaaccatttaggttgaaagccatggtgctaatacctaaagcagtaaaccaaatacctactaccggccaagccgctaagaagaaatgtaaagaacgagaattgttgaaactagcatattggaagatcaatcggccaaaataaccatgagcagctacaatgttgtaagtttcttcttcttgtccgaatctgtaaccttcattagcagattcattttctgtggtttccctgatcaaactagaagttaccaaggaaccatgcatagcactaaatagggagccgccgaatacaccagctacacctaacatgtgaaatgggtgcataagaatgttgtgctcagcctggaatacaatcataaagttgaaagtaccagagattcctagaggcataccatcagaaaaacttccttgaccaattgggtagatcaagaaaacagcagttgcagctgcaacaggagctgaatatgcaacagcaatccaaggacgcatacccagacggaaactaagttcccactcacgacccatataacaagctacaccaagtaaaaagtgtagaacaattagttcataaggaccgccgttgtatagccattcatcaacggatgcagcttcccagatcgggtaaaaatgcaaaccaatagctgcagaagtaggaataatggcacctgaaataatattgtttccgtaaagaagagatccagaaacaggttcacgaataccatcaatatctactggaggagcagcaatgaatgcgataataaaaacggaagttgcggtcaataaggtagggatcatcaaaacaccaaaccatccaatgtaaagacgattttcagtgctggttatccagttacagaagcgaccccataggctttcgctttcgcgtctctctaaaattgcagtcat
ttatccatttgtagatggagcctcaacagcagctaggtctagagggaagttgtgagcattacgttcatgcataacttccataccaaggttagcacggttaataatatcagcccaagtattaataacacgtccttgactatcaactactgattggttgaaattgaaaccatttaggttgaaagccatggtgctaatacctaaagcagtaaaccaaatacctactaccggccaagccgctaagaagaaatgtaaagaacgagaattgttgaaactagcatattggaagatcaatcggccaaaataaccatgagcagctacaatgttgtaagtttcttcttcttgtccgaatttgtaaccttcattagcagattcattttctgtggtttccctgatcaaactagaagttaccaaggaaccatgcatagcactaaatagggagccgccgaatacaccagctacacctaacatgtgaaatgggtgcataagaatgttgtgctcagcctggaatacaatcataaagttgaaagtaccagagattcctagaggcataccatcagaaaaacttccttgaccaattgggtagatcaagaaaacagcagttgcagctgcaacaggagctgaatatgcaacagcaatccaaggacgcatacccagacggaaactaagttcccactcacgacccatataacaagctacaccaagtaaaaagtgtagaacaattagttcataaggaccgccgttgtatagccattcatcaacggatgcagcttcccagatcgggtaaaaatgcaaaccaatagctgcagaagtaggaataatggcacctgaaataatattgtttccgtaaagaagagatccagaaacaggttcacgaataccatcaatatctactggaggagcagcaatgaatgcgataataaaaacggaagttgcggtcaataaggtagggatcatcaaaacaccaaaccatccaatgtaaagacgattttcagtgctggttatccagttacagaagcgaccccataggctttcgctttcgcgtctctctaaaattgcagtcat
ttatccatttgtagatggagcctcaacagcagctaggtctagagggaagttgtgagcattacgttcatgcataacttccataccaaggttagcacggttaataatatcagcccaagtattaataacacgtccttgactatcaactactgattggttgaaattgaaaccatttaggttgaaagccatggtgctaatacctaaagcagtaaaccaaatacctactaccggccaagccgctaagaagaaatgtaaagaacgagaattgttgaaactagcatattggaagatcaatcggccaaaataaccatgagcagctacaatgttgtaagtttcttcttcttgtccgaatttgtaaccttcattagcagattcattttctgtggtttccctgatcaaactagaagttaccaaggaaccatgcatagcactaaatagggagccgccgaatacaccagctacacctaacatgtgaaatgggtgcataagaatgttgtgctcagcctggaatacaatcataaagttgaaagtaccagagattcctagaggcataccatcagaaaaacttccttgaccaattgggtagatcaagaaaacagcagttgcagctgcaacaggagctgaatatgcaacagcaatccaaggacgcatacccagacggaaactaagttcccactcacgacccatataacaagctacaccaagtaaaaagtgtagaacaattagttcataaggaccgccgttgtatagccattcatcaacggatgcagcttcccagatcgggtaaaaatgcaaaccaatagctgcagaagtaggaataatggcacctgaaataatattgtttccgtaaagaagagatccagaaacaggttcacgaataccatcaatatctactggaggagcagcaatgaatgcgataataaaaacggaagttgcggtcaataaggtagggatcatcaaaacaccaaaccatccaatgtaaagacgattttcagtgctggttatccagttacagaagcgaccccataggctttcgctttcgcgtctctctaaaattgcagtcat
ttatccatttgtagatggagcctcaacagcagctaggtctagagggaagttgtgagcattacgttcatgcataacttccataccaaggttagcacggttaataatatcagcccaagtattaataacacgtccttgactatcaactactgattggttgaaattgaaaccatttaggttgaaagccatagtgctaatacctaaagcagtaaaccaaatacctactaccggccaagccgctaagaagaaatgtaaagaacgagaattgttgaaactagcatattggaagatcaaccggccaaaataaccatgagcagcaacaatgttgtaagtttcttcttcttgtccgaatctgtaaccttcattagcagattcattttctgtggtttccctgatcaaactagaagttaccaaggaaccatgcatagcactaaatagggagccgccgaatacaccagctacacctaacatgtgaaatgggtgcataagaatgttgtgctcagcctggaatacaatcataaagttgaaagtaccagagattcctagaggcataccatcagaaaaacttccttgaccaattgggtagatcaagaaaacagcagtagcagctgcaacaggagctgaatatgcaacagcaatccaaggacgcatacccagacggaaactaagttcccactcacgacccatataacaagctacaccaagtaaaaagtgtagaacaattagttcataaggaccgccgttgtataaccattcatcaacggatgcagcttcccagatcgggtaaaaatgcaaaccaatagctgcagaagtaggaataatggcacctgaaataatattgtttccataaagaagagatccagaaacaggttcacgaataccatcaatatctactggaggagcagcaatgaatgcgataataaaaacggaagttgcggtcaataaggtagggatcatcaaaacaccaaaccatccaatgtaaagacgattttcagtgctggttatccagttacagaagcgaccccataggctttcgctttcgcgtctctctaaaattgcagtcat
ttatccatttgtagatggagcctcaacagcagctaggtctagagggaagttgtgagcattacgttcatgcataacttccataccaaggttagcacggttaataatatcagcccaagtattaataacacgtccttgactatcaactactgattggttgaaattgaaaccatttaggttgaaagccatggtgctaatacctaaagcagtaaaccaaatacctactaccggccaagccgctaagaagaaatgtaaagaacgagaattgttgaaactagcatattggaagatcaatcggccaaaataaccatgagcagctacaatgttgtaagtttcttcttcttgtccgaatttgtaaccttcattagcagattcattttctgtggtttccctgatcaaactagaagttaccaaggaaccatgcatagcactaaatagggagccgccgaatacaccagctacacctaacatgtgaaatgggtgcataagaatgttgtgctcagcctggaatacaatcataaagttgaaagtaccagagattcctagaggcataccatcagaaaaacttccttgaccaattgggtagatcaagaaaacagcagttgcagctgcaacaggagctgaatatgcaacagcaatccaaggacgcatacccagacggaaactaagttcccactcacgacccatataacaagctacaccaagtaaaaagtgtagaacaattagttcataaggaccgccgttgtatagccattcatcaacggatgcagcttcccagatcgggtaaaaatgcaaaccaatagctgcagaagtaggaataatggcacctgaaataatattgtttccgtaaagaagagatccagaaacaggttcacgaataccatcaatatctactggaggagcagcaatgaatgcgataataaaaacggaagttgcggtcaataaggtagggatcatcaaaacaccaaaccatccaatgtaaagacgattttcagtgctggttatccagttacagaagcgaccccataggctttcgctttcgcgtctctctaaaattgcagtcat
ttatccatttgtagatggagcctcaacagcagctaggtctagagggaagttgtgagcattacgttcatgcataacttccataccaaggttagcacggttaataatatcagcccaagtattaataacacgtccttgactatcaactactgattggttaaaattgaaaccatttaggttgaaagccatagtgctaatacctaaagcagtaaaccaaatacctactaccggccaagccgctaaaaagaaatgtaaagaacgagaattgttgaaactagcatattggaagatcaatcggccaaaataaccatgagcagctacaatgttgtaagtttcttcttcttgtccgaatctgtaaccttcattagcagattcattttctgtggtttccctgatcaaactagaagttaccaaggaaccatgcatagcactaaatagggagccgccgaatacaccagctacacctaacatgtgaaatgggtgcataagaatgttgtgctcagcctggaatacaatcataaagttgaaagtaccagagattcctagaggcataccatcagaaaaacttccttgaccaattgggtagatcaagaaaacagcagtagcagctgcaacaggagctgaatatgcaacagcaatccaaggacgcatacccagacggaaactaagttcccactcacgacccatataacaagctacaccaagtaaaaagtgtagaacaattagttcataaggaccgccgttgtaaagccattcatcaacggatgcagcttcccagatcgggtaaaaatgcaaaccaatagctgcagaagtaggaataatggcacctgaaataatattgtttccgtaaagaagcgatccagaaacaggttcacgaataccatcaatatctactggaggagcagcaatgaatgcgataataaaaacggaagttgcggtcaataaggtagggatcatcaaaacaccaaaccatccaatgtaaagacggttttcagtgctggttatccagttacagaagcgaccccataggctttcgctttcgcgtctctctaaaattgcagtcat
ttatccatttgtagatggagcctcaacagcagctaggtctagagggaagttgtgagcattacgttcatgcataacttccataccaaggttagcacggttaataatatcagcccaagtattaataacacgtccttgactatcaactactgattggttaaaattgaaaccatttaggttgaaagccatagtgctaatacctaaagcagtaaaccaaatacctactaccggccaagccgctaaaaagaaatgtaaagaacgagaattgttgaaactagcatattggaagatcaatcggccaaaataaccatgagcagctacaatgttgtaagtttcttcttcttgtccgaatctgtaaccttcattagcagattcattttctgtggtttccctgatcaaactagaagttaccaaggaaccatgcatagcactaaatagggagccgccgaatacaccagctacacctaacatgtgaaatgggtgcataagaatgttgtgctcagcctggaatacaatcataaagttgaaagtaccagagattcctagaggcataccatcagaaaaacttccttgaccaattgggtagatcaagaaaacagcagtagcagctgcaacaggagctgaatatgcaacagcaatccaaggacgcatacccagacggaaactaagttcccactcacgacccatataacaagctacaccaagtaaaaagtgtagaacaattagttcataaggaccgccgttgtaaagccattcatcaacggatgcagcttcccagatcgggtaaaaatgcaaaccaatagctgcagaagtaggaataatggcacctgaaataatattgtttccgtaaagaagcgatccagaaacaggttcacgaataccatcaatatctactggaggagcagcaatgaatgcgataataaaaacggaagttgcggtcaataaggtagggatcatcaaaacaccaaaccatccaatgtaaagacggttttcagtgctggttatccagttacagaagcgaccccataggctttcgctttcgcgtctctctaaaattgcagtcat
ttatccatttgtagatggagcctcaacagcagctaggtctagagggaagttgtgagcattacgttcatgcataacttccataccaaggttagcacggttaataatatcagcccaagtattaataacacgtccttgactatcaactactgattggttgaaattgaaaccatttaggttgaaagccatagtgctaatacctaaagcagtaaaccaaatacctactaccggccaagccgctaaaaagaaatgtaaagaacgagaattgttgaaactagcatattggaagatcaatcggccaaaataaccatgagcagctacaatgttgtaagtttcttcttcttgtccgaatctgtaaccttcattagcagattcattttctgtggtttccctgatcaaactagaagttaccaaagaaccatgcatagcactaaatagggagccgccgaatacaccagctacacctaacatgtgaaatgggtgcataagaatgttgtgctcagcctggaatacaatcataaagttgaaagtaccagagattcctagaggcataccatcagaaaaacttccttgaccaattgggtagatcaagaaaacagcagtagcagctgcaacaggagctgaatatgcaacagcaatccaaggacgcatacccagacggaaactaagttcccactcacgacccatataacaagctacaccaagtaaaaagtgtagaacaattagttcataaggaccgccgttgtaaagccattcatcaacggatgcagcttcccagatcgggtaaaaatgcaaaccaatagctgcagaagtaggaataatggcacctgaaataatattgtttccgtaaagaagcgatccagaaacaggttcacgaataccatcaatatctactggaggagcagcaatgaatgcgataataaaaacagaagttgcggtcaataaggtagggatcatcaaaacaccaaaccatccaatgtaaagacggttttcagtgctggttatccagttacagaagcgaccccataggctttcgctttcgcgtctctctaaaattgcagtcat
ttatccatttgtagatggagcctcaacagcagctaggtctagagggaagttgtgagcattacgttcatgcataacttccataccaaggttagcacggttaataatatcagcccaagtattaataacgcgtccttgactatcaactactgattggttgaaattgaaaccatttaggttgaaagccatggtgctaatacctaaagcagtaaaccaaatacctactaccggccaagccgctaagaagaaatgtaaagaacgagaattgttgaaactagcatattggaagatcaatcggccaaaataaccatgagcagctacaatgttgtaagtttcttcttcttgtccgaatctgtaaccttcattagcggattcattttctgtggtttccctgatcaaactagaagttaccaaggaaccatgcatagcactaaataaggagccgccgaatacaccagctacacctaacatgtgaaatgggtgcataagaatgttgtgctcagcctggaatacaatcataaagttgaaagtaccagagattcctagaggcataccatcagaaaaacttccttgaccaattgggtagatcaagaaaacagcagttgcagctgcaacaggagctgaatatgcaacagcaatccaaggacgcatacccagacggaaactaagttcccactcacgacccatataacaagctacaccaagtaaaaagtgtagaacaattagttcataaggaccgccgttgtatagccattcatcaacggatgcagcttcccagatcgggtaaaaatgcaaaccaatagctgcagaagtaggaataatggcacctgaaataatattgtttccgtaaagaagagatccagaaacaggttcacgaataccatcaatatctactggaggagcagcaatgaatgcgataataaaaacggaagttgcggtcaataaggtagggatcatcaaaacaccaaaccatccaatgtaaagacgattttcagtgctggttatccagttacagaagcgaccccataggctttcgctttcgcgtctctctaaaattgcagtcat
ttatccatttgtagatggagcctcaacagcagctaggtctagagggaagttgtgagcattacgttcatgcataacttccataccaaggttagcacggttaataatatcagcccaagtattaataacgcgtccttgactatcaactactgattggttgaaattgaaaccatttaggttgaaagccatggtgctaatacctaaagcagtaaaccaaatacctactaccggccaagccgctaagaagaaatgtaaagaacgagaattgttgaaactagcatattggaagatcaatcggccaaaataaccatgagcagctacaatgttgtaagtttcttcttcttgtccgaatctgtaaccttcattagcggattcattttctgtggtttccctgatcaaactagaagttaccaaggaaccatgcatagcactaaataaggagccgccgaatacaccagctacacctaacatgtgaaatgggtgcataagaatgttgtgctcagcctggaatacaatcataaagttgaaagtaccagagattcctagaggcataccatcagaaaaacttccttgaccaattgggtagatcaagaaaacagcagttgcagctgcaacaggagctgaatatgcaacagcaatccaaggacgcatacccagacggaaactaagttcccactcacgacccatataacaagctacaccaagtaaaaagtgtagaacaattagttcataaggaccgccgttgtatagccattcatcaacggatgcagcttcccagatcgggtaaaaatgcaaaccaatagctgcagaagtaggaataatggcacctgaaataatattgtttccgtaaagaagagatccagaaacaggttcacgaataccatcaatatctactggaggagcagcaatgaatgcgataataaaaacggaagttgcggtcaataaggtagggatcatcaaaacaccaaaccatccaatgtaaagacgattttcagtgctggttatccagttacagaagcgaccccataggctttcgctttcgcgtctctctaaaattgcagtcat
ttatccatttgtagatggagcctcaacagcagctaggtctagagggaagttgtgagcattacgttcatgcataacttccataccaaggttagcacggttaataatatcagcccaagtattaataacacgtccttgactgtcaactactgattggttgaaattgaaaccatttaggttgaaagccatagtactaatacctaaagcagtaaaccaaatacctactaccggccaagccgctaagaagaaatgtaaagaacgagaattgttgaaactagcatattggaagatcaatcggccaaaataaccatgagcagctacaatgttgtaagtttcttcttcttgtccgaatctgtaaccttcattagcagattcattttctgtggtttccctgatcaaactagaagttaccaaggaaccatgcatagcactaaatagggagccgccgaatacaccagctacgcctaacatgtgaaatgggtgcataagaatgttgtgctcagcctggaatacaatcataaagttgaaagtaccagatattcctagaggcataccatcagaaaaacttccttgaccaattgggtagatcaagaaaacagcagtagcagctgcaacaggagctgaatatgcaacagcaatccaaggacgcatacccagacggaaactaagttcccactcacgacccatataacaagctacaccaagtaaaaagtgtagaacaattagttcataaggaccgccattgtataaccattcatctacggatgcagcttcccagatcgggtaaaaatgcaaaccaatagctgcagaagtaggaataatcgcacctgaaataatattgtttccgtaaagaagagatccagaaactggttcacgaataccatcaatatctactggaggagcagcaatgaaggcaataataaaaacggaagttgcggtcaataaggtagggatcatcaaaacaccaaaccatccaatgtaaagacgattttcagtgctggttatccagttacagaagcgaccccataggctttcgctttcgcgtctctctaaaattgcagtcat
ttatccatttgtagatggagcctcaacagcagctaggtctagagggaagttgtgagcattacgttcatgcataacttccataccaaggttagcacggttaataatatcagcccaagtattaataacacgtccttgactatcaactactgattggttgaaattgaaaccatttaggttgaaagccatagtgctaatacctaaagcagtaaaccaaataccgactaccggccaagccgctaagaagaaatgtaaagaacgagaattgttgaaactagcatattggaagatcaaccggccaaaataaccatgagcagcaacaatgttgtaagtttcttcttcttgtccgaatctgtaaccttcattagcagattcattttctgtggtttccctgatcaaactagaagttaccaaggaaccatgcatagcactaaatagggagccgccgaatacaccagctacacctaacatgtgaaatgggtgcataagaatgttgtgctcagcctggaatacaatcataaagttgaaagtaccagagattcctagaggcataccatcagaaaaacttccttgaccaattgggtagatcaagaaaacagcagtagcagctgcaacaggagctgaatatgcaacagcaatccaaggacgcatacccagacggaaactaagttcccactcacgacccatataacaagctacaccaagtaaaaagtgtagaacaattagttcataaggaccgccgttgtataaccattcatcaacggatgcagcttcccagatcgggtaaaaatgcaaaccaatagctgcagaagtaggaataatggcacctgaaataatattgtttccataaagaagagatccagaaacaggttcacgaataccatcaatatctactggaggagcagcaatgaatgcgataataaaaacggaagttgcggtcaataaggtagggatcatcaaaacaccaaaccatccaatgtaaagacgattttcagtgctggttatccagttacagaagcgaccccataggctttcgctttcgcgtctctctaaaattgcagtcat
ttatccatttgtagatggagcctcaacagcagctaggtctagagggaagttgtgagcattacgttcatgcataacttccataccaaggttagcacggttaataatatcagcccaagtattaataacacgtccttgactatcaactactgattggttgaaattgaaaccatttaggttgaaagccatagtgctaatacctaaagcagtaaaccaaatacctactaccggccaagccgctaagaagaaatgtaaagaacgagaattgttgaaactagcatattggaagatcaaccggccaaaataaccatgagcagcaacaatgttgtaagtttcttcttcttgtccgaatctgtaaccttcattagcagattcattttctgtggtttccctgatcaaactagaagttaccaaggaaccatgcatagcactaaatagggagccgccgaatacaccagctacacctaacatgtgaaatgggtgcataagaatattgtgctcagcctggaatacaatcataaagttgaaagtaccagagattcctagaggcataccatcagaaaaacttccttgaccaattgggtagatcaagaaaacagcagtagcagctgcaacaggagctgaatatgcaacagcaatccaaggacgcatacccagacggaaactaagttcccactcacgacccatataacaagctacaccaagtaaaaagtgtagaacaattagttcataaggaccgccgttgtataaccattcatcaacggatgcagcttcccagatcgggtaaaaatgcaaaccaatagctgcagaagtaggaataatggcacctgaaataatattgtttccataaagaagagatccagaaacaggttcacgaataccatcaatatctactggaggagcagcaatgaatgcgataataaaaacggaagttgcggtcaataaggtagggatcatcaaaacaccaaaccatccaatgtaaagacgattttcagtgctggttatccagttacagaagcgaccccataggctttcgctttcgcgtctctctaaaattgcagtcat
ttatccatttgtagatggagcctcaacagcagctaggtctagagggaagttgtgagcattacgttcatgcataacttccataccaaggttagcacggttaataatatcagcccaagtattaataacacgtccttgactatcaactactgattggttgaaattgaaaccatttaggttgaaagccatagtgctaatacctaaagcagtaaaccaaataccgactaccggccaagccgctaagaagaaatgtaaagaacgagaattgttgaaactagcatattggaagatcaaccggccaaaataaccatgagcagcaacaatgttgtaagtttcttcttcttgtccgaatctgtaaccttcattagcagattcattttctgtggtttccctgatcaaactagaagttaccaaggaaccatgcatagcactaaatagggagccgccgaatacaccagctacacctaacatgtgaaatgggtgcataagaatgttgtgctcagcctggaatacaatcataaagttgaaagtaccagagattcctagaggcataccatcagaaaaacttccttgaccaattgggtagatcaagaaaacagcagtagcagctgcaacaggagctgaatatgcaacagcaatccaaggacgcatacccagacggaaactaagttcccactcacgacccatataacaagctacaccaagtaaaaagtgtagaacaattagttcataaggaccgccgttgtataaccattcatcaacggatgcagcttcccagatcgggtaaaaatgcaaaccaatagctgcagaagtaggaataatggcacctgaaataatattgtttccataaagaagagatccagaaacaggttcacgaataccatcaatatctactggaggagcagcaatgaatgcgataataaaaacggaagttgcggtcaataaggtagggatcatcaaaacaccaaaccatccaatgtaaagacgattttcagtgctggttatccagttacagaagcgaccccataggctttcgctttcgcgtctctctaaaattgcagtcat
ttatccatttgtagatggagcctcaacagcagctaggtctagagggaagttgtgagcattacgttcatgcataacttccataccaaggttagcacggttaataatatcagcccaagtattaataacacgtccttgactgtcaactactgattggttgaaattgaaaccatttaggttgaaagccatagtactaatacctaaagcagtaaaccaaatacctactaccggccaagccgctaagaagaaatgtaaagaacgagaattgttgaaactagcatattggaagatcaatcggccaaaataaccatgagcagctacaatgttgtaagtttcttcttcttgtccgaatctgtaaccttcattagcagattcattttctgtggtttccctgatcaaactagaagttaccaaggaaccatgcatagcactaaatagggagccgccgaatacaccagctacgcctaacatgtgaaatgggtgcataagaatgttgtgctcagcctggaatacaatcataaagttgaaagtaccagatattcctagaggcataccatcagaaaaacttccttgaccaattgggtagatcaagaaaacagcagtagcagctgcaacaggagctgaatatgcaacagcaatccaaggacgcatacccagacggaaactaagttcccactcacgacccatataacaagctacaccaagtaaaaagtgtagaacaattagttcataaggaccgccattgtataaccattcatctacggatgcagcttcccagatcgggtaaaaatgcaaaccaatagctgcagaagtaggaataatcgcacctgaaataatattgtttccgtaaagaagagatccagaaactggttcacgaataccatcaatatctactggaggagcagcaatgaaggcaataataaaaacggaagttgcggtcaataaggtagggatcatcaaaacaccaaaccatccaatgtaaagacgattttcagtgctggttatccagttacagaagcgaccccataggctttcgctttcgcgtctctctaaaattgcagtcat
ttatccatttgtagatggagcctcaacagcagctaggtctagagggaagttgtgagcattacgttcatgcataacttccataccaaggttagcacggttaataatatcagcccaagtattaataacgcgtccttgactatcaactactgattggttgaaattgaaaccatttaggttgaaagccatggtgctaatacctaaagcagtaaaccaaatacctactaccggccaagccgctaagaagaaatgtaaagaacgagaattgttgaaactagcatattggaagatcaatcggccaaaataaccatgagcagctacaatgttataagtttcttcttcttgtccgaatctgtaaccttcattagcagattcattttctgtggtttccctgatcaaactagaagttaccaaggaaccatgcatagcactaaatagggagccgccgaatacaccagctacacctaacatgtgaaatgggtgcataagaatgttgtgctcagcctggaatacaatcataaagttgaaagtaccagagattcctagaggcataccatcagaaaagcttccttgaccaattgggtagatcaagaaaacagcagttgcagctgcaacaggagctgaatatgcaacagcaatccaaggacgcatacccagacggaaactaagttcccactcacgacccatataacaagctacaccaagtaaaaagtgtagaacaattagttcataaggaccgccgttgtatagccattcatcaacggatgcagcttcccagatcgggtaaaaatgcaaaccaatagctgcagaagtaggaataatggcacctgaaataatattgtttccgtaaagaagagatccagaaacaggttcacgaataccatcaatatctactggaggagcagcaatgaatgcgataataaaaacggaagttgcggtcaataaggtagggatcatcaaaacaccaaaccatccaatgtaaagacgattttcagtgctggttatccaattacagaagcgaccccataggctttcgctttcgcgtctctctaaaattgcagtcat
ttatccatttgtagatggagactcaacagcagctagatctagagggaagttgtgagcattacgttcatgcataacttccataccaaggttagcacggttaataatatcagcccaagtattaataacacgtccttgactatcaactactgattggttgaaattgaaaccatttaggttgaacgccatagtgctaatacctaaagcagtaaaccaaatacctactaccggccaagccgctaagaagaaatgtaaagaacgagaattgttgaaactagcatattggaagatcaatcggccaaaataaccatgagcagctacaatgttgtaagtttcttcttcttgaccgaatctgtaaccttcattagcggattcattttctgtggtttccctgatcaaactagaagttaccaaggaaccatgcatagcactaaatagggagccgccgaatacaccagctacacctaacatgtgaaatgggtgcataagaatgttgtgctcagcctggaatacaatcataaagttgaaagtaccagagattcctagaggcataccatcagaaaaacttccttgaccaattgggtagatcaagaaaacagcagtagcagctgcaacaggagctgaatatgcaacagcaatccaaggacgcatacccagacggaaactaagttcccactcacgacccatataacaagctacaccaagtaaaaagtgtagaacaattagttcataaggaccaccgttgtatagccattcatcaacggatgcagcttcccagattgggtaaaaatgcaaaccaatagctgcagaagtaggaataatggcacctgaaataatattgtttccgtaaagaagagatccagaaacaggttcacgaataccatcaatatctactggaggagcagcaatgaatgcgataataaaaacggaagttgcggtcaacaaggtagggatcatcaaaacaccaaaccatccaatgtacagacgattttcagtgctggttatccagttacagaagcgaccccataggctttcgctttcgcgtctctctaaaattgcagtcat

atgggtttgccttggtatcgtgttcatactgttgtattgaatgatcccggccgtttgctttctgttcatataatgcatacggctctggttgctggttgggccggttcgatggctctatatgaattagccgtttttgatccctctgatcctgttcttgatccaatgtggagacaaggtatgttcgttatacccttcatgactcgtttaggaataaccaattcatggggcggttggaatattacaggagggactataacgaatccgggtctttggagttacgaaggggtagccgcagcacatatcgtgttttctggcttgtgcttcttggcagctatttggcattgggtatattgggatctagaaattttttgtgatgaacgtacaggcaaaccgtctttggatttgcccaagatttttggaattcatttatttctttccggagtggcttgctttggttttggcgcatttcatgtaacaggattatatggtcctggaatatgggtatccgacccttatggactaactggaaaggtccaacccgtaaatccggcgtggggcgtggagggttttgacccttttgttccgggaggaatagcttctcatcatattgcagcagggacgttgggtatattagcgggcttattccatcttagtgttcgtccgcctcaacgtctatacaaaggattgcgtatgggaaatattgaaaccgtcctttccagtagtattgctgctgtcttttttgcagcttttgttgttgctggaactatgtggtatggttctgcaactactcccatcgaattatttggtcctactcgttatcaatgggatcagggatactttcaacaagaaatatatcgaagagttagtgctggactagctgaaaatcaaagtgtatcagaagcttggtctaaaattcctgaaaaattagctttttatgattatattggtaataatccagcaaaaggggggttattccgagcgggttcaatggacaatggggatggaatagctgttggatggttaggacaccccgtctttagaaataaagaagggcgcgaactgtttgtacgccgtatgcctactttttttgaaacatttccggttgttttggtagacggagacggaattgttagagccgacgtcccgtttagaagggcagaatctaaatatagtgttgaacaagtaggtgtaactgttgagttttatggcggtgaacttaatggagtgagttatagtgatcccgcaactgtgaaaaaatatgctagacgggctcaattgggtgagatttttgaattagatcgtgctactttgaaatccgacggtgtttttcgtagtagtccaagaggttggtttacttttgggcatgcttcgtttgctctacttttcttctttggacacatttggcatggtgctagaaccctcttcagagatgtttttgctggtattgatccagatttggatgctcaagtggaatttggggcattccaaaaacttggggatccaactacaaaaagacaagcagtctga
atgggtttgccttggtatcgtgttcatactgttgtattgaatgatcccggccgtttgctttctgttcatataatgcatacggctctggttgctggttgggccggttcgatggctctatatgaattagcagtttttgatccctctgatcctgttcttgatccaatgtggagacaaggtatgttcgttatacccttcatgactcgtttaggaataaccaattcatggggcggttggaatattacaggagggactataacgaatccgggtctttggagttacgaaggggtagccggagcacatatcgtgttttctggcttgtgcttcttggcagctatttggcattgggtatattgggatctagaaattttttgtgatgaacgtacaggcaaaccgtctttggatttgcccaagatttttggaattcatttatttctttccggagtggcttgctttggttttggcgcatttcatgtaacaggattatatggtcctggaatatgggtatccgacccttatggactaactggaaaggtccaacccgtaaatccggcgtggggcgtggagggttttgacccttttgttccgggaggaatagcttctcatcatattgcagcggggacgttgggtatattagcgggcttattccatcttagtgttcgtccgcctcaacgtctatacaaaggattgcgtatgggaaatattgaaaccgtcctttccagtagtattgctgctgtcttttttgcagcttttgttgttgctggaactatgtggtatggttctgcaactactcccatcgaattatttggtcctactcgttatcaatgggatcagggatactttcaacaagaaatatatcgaagagttagtgctggactagctgaaaatcaaagtgtatcagaagcttggtctaaaattcctgaaaaattagctttttatgattatattggtaataatccagcaaaaggggggttattccgagcgggttcaatggacaatggggatggaatagctgttggatggttaggacaccccgtctttagaaataaagaagggcgcgaactgtttgtacgccgtatgcctactttttttgaaacatttccggttgttttggtcgacggagacggaattgttagagccgacgtcccgtttagaagggcagaatcgaaatatagtgttgaacaagtaggtgtaactgttgagttttatggtggtgaacttaatggagtgagttatagtgatcccgcaactgtgaaaaaatatgctagacgggctcaattgggtgagatttttgaattagatcgtgctactttgaaatccgacggtgtttttcgtagtagtccaagaggttggtttacttttgggcatgcttcgtttgctctacttttcttctttggacacatttggcatggtgctagaaccctcttcagagatgtttttgctggtattgatccagatttggatgctcaagtggaatttggggcattccaaaaacttggagatccaactacaaaaagacaagcagtctga
atgggtttgccttggtatcgtgttcatactgttgtattgaatgatcccggccgtttgctttctgttcatataatgcatacggctctggttgctggttgggccggttcgatggctctatatgaattagcagtttttgatccctctgatcctgttcttgatccaatgtggagacaaggtatgttcgttatacccttcatgactcgtttaggaataacgaattcatggggcggttggaatattacaggagggactataacgaatccgggtctttggagttacgaaggggtagccggagcacatatcgtgttttctggcttgtgcttcttggcagctatttggcattgggtatattgggatctagaaattttttgtgatgaacgtacaggcaaaccgtctttggatttgcccaagatttttggaattcatttatttctttccggagtggcttgctttggttttggcgcatttcatgtaacaggattatatggtcctggaatatgggtatccgacccttatggactaactggaaaggtccaacccgtaaatccggcgtggggcgtggagggttttgacccttttgttccgggaggaatagcttctcatcatattgcagcagggacgttgggtatattagcgggcttattccatcttagtgttcgtccgcctcaacgtctatacaaaggattgcgtatgggaaatattgaaaccgtcctttccagtagtattgctgctgtcttttttgcagcttttgttgttgctggaactatgtggtatggttctgcaactactcccatcgaattatttggtcctactcgttatcaatgggatcagggatactttcaacaagaaatatatcgaagagttagtgctggactagctgaaaatcaaagtgtatcagaagcttggtctaaaattcctgaaaaattagctttttatgattatattggtaataatccagcaaaaggggggttattccgagcgggttcaatggacaatggggatggaatagctgttggatggttaggacaccccgtctttagaaataaagaagggcgcgaactgtttgtacgccgtatgcctactttttttgaaacatttccggttgttttggtcgacggagacggaattgttagagccgacgtcccgtttagaagggcagaatcaaaatatagtgttgaacaagtaggtgtaactgttgagttttatggtggtgaacttaatggagtgagttatagtgatcccgcaactgtgaaaaaatatgctagacgggctcaattgggtgagatttttgaattagatcgtgctactttgaaatccgacggtgtttttcgtagtagtccaagaggttggtttacttttgggcatgcttcgtttgctctacttttcttctttggacacatttggcatggtgctagaaccctcttcagagatgtttttgctggtattgatccagatttggatgctcaagtggaatttggggcattccaaaaacttggagatccaactacaaaaagacaagcagtctga
atgggtttgccttggtatcgtgttcatactgttgtattgaatgatcccggccgtttgcttgctgttcatataatgcatacggctctggttgccggttgggccggttcgatggctctatatgaattagcagtttttgatccctccgatcctgttcttgatccaatgtggagacaaggtatgttcgttatacctttcatgactcgtttaggaataaccaattcatggggcggttggaatattacaggagggactgtaacgaatccgggtctttggagttacgaaggggtagccggggcacatatcgtgttttctggcttgtgcttcttggcatctatttggcattgggtatattgggatctcgaaattttttgtgatgaacgtacaggaaaaccttctttggatttgcccaagatttttggaattcatttatttctttcaggagtggcttgctttggttttggtgcatttcatgtaacaggattatatggtcctggaatatgggtatccgacccttatggactaactggaaaggtccaacccgtaaatccggcgtggggcgtggagggttttgacccttttgttccaggaggaatagcctctcatcatattgcagcagggacgttgggtatattagcgggcttattccatcttagtgttcgtccgcctcaacgtctatacaaaggattacgtatgggaaatattgaaaccgtcctttccagtagtattgctgctgtcttttttgcagcttttgttgttgctggaactatgtggtatggttctgcaactactcccatcgaattatttggtcctactcgttatcaatgggatcagggatactttcaacaagaaatatatcgaagagttagtgctggactagctgaaaatcaaagtgtatcagaagcttggtctaaaattcctgaaaaattagctttttatgattatattggtaataatccagcaaagggggggttattccgcgcgggttccatggacaatggggatggaatagctgttggatggttaggacaccccgtctttagaaataaagaagggcgtgaactgtttgtacgccgtatgcctactttttttgaaacgtttccggttgttttggtagacggagacggaattgttagagctgacgtcccttttagaagggcagaatcaaaatatagtgtcgaacaggtaggtgtaactgttgagttttatggtggtgaacttaatggagtgagttatagtgatcccgcaactgtgaaaaaatatgctagacgggctcaactgggtgagatttttgaattagatcgtgctactttgaaatccgatggtgtttttcgtagcagtccaagaggttggtttacttttgggcatgcttcctttgctctacttttcttctttggccacatttggcatggtgctagaacccttttcagagatgtttttgctggtattgatccggatttggatgctcaagtggaatttggggcattccaaaaacttggagatccaactacaaaaagacaagcagtctga
atgggtttgccttggtatcgtgttcatactgttgtattgaatgatcccggccgtttgctttctgttcatataatgcatacggctctggttgctggttgggccggttcgatggctctatatgaattagccgtttttgatccctctgatcctgttcttgatccaatgtggagacaaggtatgttcgttatacccttcatgactcgtttaggaataaccaattcatggggcggttggaatattacaggagggactataacgaatccgggtctttggagttacgaaggggtagccgcagcacatatcgtgttttctggcttgtgcttcttggcagctatttggcattgggtatattgggatctagaaattttttgtgatgaacgtacaggcaaaccgtctttggatttgcccaagatttttggaattcatttatttctttccggagtggcttgctttggttttggcgcatttcatgtaacaggattatatggtcctggaatatgggtatccgacccttatggactaactggaaaggtccaacccgtaaatccggcgtggggcgtggagggttttgacccttttgttccgggaggaatagcttctcatcatattgcagcagggacgttgggtatattagcgggcttattccatcttagtgttcgtccgcctcaacgtctatacaaaggattgcgtatgggaaatattgaaaccgtcctttccagtagtattgctgctgtcttttttgcagcttttgttgttgctggaacgatgtggtatggttctgcaactactcccatcgaattatttggtcctactcgttatcaatgggatcagggatactttcaacaagaaatatatcgaagagttagtgctggactagctgaaaatcaaagtgtatcagaagcttggtctaaaattcctgaaaaattagctttttatgattatattggtaataatccagcaaaaggggggttattccgagcgggttcaatggacaatggggatggaatagctgttggatggttaggacaccccgtctttagaaataaagaagggcgcgaactgtttgtacgccgtatgcctactttttttgaaacatttccggttgttttggtagacggagacggaattgttagagccgacgtcccgtttagaagggcagaatctaaatatagtgttgaacaagtaggtgtaactgttgagttttatggcggtgaacttaatggagtgagttatagtgatcccgcaactgtgaaaaaatatgctagacgggctcaattgggtgagatttttgaattagatcgtgctactttgaaatccgacggtgtttttcgtagtagtccaagaggttggtttacttttgggcatgcttcgtttgctctacttttcttctttggacacatttggcatggtgctagaaccctcttcagagatgtttttgctggtattgatccagatttggatgctcaagtggaatttggggcattccaaaaacttggggatccaactacaaaaagacaagcagtctga
atgggtttgccttggtatcgtgttcatactgttgtattgaatgatcccggccgtttgctttctgttcatataatgcatacggctctggttgctggttgggccggttcgatggctctatatgaattagccgtttttgatccctctgatcctgttcttgatccaatgtggagacaaggtatgttcgttatacccttcatgactcgtttaggaataaccaattcatggggcggttggaatattacaggagggactataacgaatccgggtctttggagttacgaaggggtagccgcagcacatatcgtgttttctggcttgtgcttcttggcagctatttggcattgggtatattgggatctagaaattttttgtgatgaacgtacaggcaaaccgtctttggatttgcccaagatttttggaattcatttatttctttccggagtggcttgctttggttttggcgcatttcatgtaacaggattatatggtcctggaatatgggtatccgacccttatggactaactggaaaggtccaacccgtaaatccggcgtggggcgtggagggttttgacccttttgttccgggaggaatagcttctcatcatattgcagcagggacgttgggtatattagcgggcttattccatcttagtgttcgtccgcctcaacgtctatacaaaggattgcgtatgggaaatattgaaaccgtcctttccagtagtattgctgctgtcttttttgcagcttttgttgttgctggaactatgtggtatggttctgcaactactcccatcgaattatttggtcctactcgttatcaatgggatcagggatactttcaacaagaaatatatcgaagagttagtgctggactagctgaaaatcaaagtgtatcagaagcttggtctaaaattcctgaaaaattagctttttatgattatattggtaataatccagcaaaaggggggttattccgagcgggttcaatggacaatggggatggaatagctgttggatggttaggacaccccgtctttagaaataaagaagggcgcgaactgtttgtacgccgtatgcctactttttttgaaacatttccggttgttttggtagacggagacggaattgttagagccgacgtcccgtttagaagggcagaatctaaatatagtgttgaacaagtaggtgtaactgttgagttttatggcggtgaacttaatggagtgagttatagtgatcccgcaactgtgaaaaaatatgctagacgggctcaattgggtgagatttttgaattagatcgtgctactttgaaatccgacggtgtttttcgtagtagtccaagaggttggtttacttttgggcatgcttcgtttgctctacttttcttctttggacacatttggcatggtgctagaaccctcttcagagatgtttttgctggtattgatccagatttggatgctcaagtggaatttggggcattccaaaaacttggggatccaactacaaaaagacaagcagtctga
atgggtttgccttggtatcgtgttcatactgttgtattgaatgatcccggccgtttgcttgctgttcatataatgcatacggctctggttgccggttgggccggttcgatggctctatatgaattagcagtttttgatccctccgatcctgttcttgatccaatgtggagacaaggtatgttcgttatacctttcatgactcgtttaggaataaccaattcatggggcggttggaatattacaggagggactgtaacgaatccgggtctttggagttacgaaggggtagccggagcacatatcgtgttttctggcttgtgcttcttggcatctatttggcattgggtatattgggatctcgaaattttttgtgatgaacgtacaggaaaaccttctttggatttgcccaagatttttggaattcatttatttctttcaggagtggcttgctttggttttggtgcatttcatgtaacaggattatatggtcctggaatatgggtatccgacccttatggactaactggaaaggtccaacccgtaaatccggcgtggggcgtggagggttttgacccttttgttccaggaggaatagcctctcatcatattgcagcagggacgttgggtatattagcgggcttattccatcttagtgttcgtccgcctcaacgtctatacaaaggattacgtatgggaaatattgaaaccgtcctttccagtagtattgctgctgtcttttttgcagcttttgttgttgctggaactatgtggtatggttctgcaactactcccatcgaattatttggtcctactcgttatcaatgggatcagggatactttcaacaagaaatatatcgaagagttagtgctggactagctgaaaatcaaagtgtatcagaagcttggtctaaaattcctgaaaaattagctttttatgattatattggtaataatccagcaaaaggggggttattccgagcgggttccatggacaatggggatggaatagctgttggatggttaggacaccccgtctttagaaataaagaagggcgtgaactgtttgtacgccgtatgcctactttttttgaaacgtttccggttgttttggtagacggagacggaattgttagagctgacgtcccttttagaagggcagaatctaaatatagtgtcgaacaggtaggtgtaactgttgagttttatggtggtgaactcaatggagtgagttatagtgatcccgcaactgtgaaaaaatatgctagacgggctcaactgggtgagatttttgaattagatcgtgctactttgaaatccgatggtgtttttcgtagcagtccaagaggttggtttacttttgggcatgcttcctttgctctacttttcttctttggccacatttggcatggtgctagaacccttttcagagatgtttttgctggtattgatccggatttggatgctcaagtcgaatttggggcattccaaaaacttggagatccaactacaaaaagacaagcagtctga
atgggtttgccttggtatcgtgttcatactgttgtattgaatgatcccggccgtttgctttctgttcatataatgcatacggctcttgttgctggttgggccggttcgatggctctatatgaattagcagtttttgatccctctgatcctgttcttgatccaatgtggagacaaggtatgttcgttatccctttcatgactcgtttaggaataaccaattcatgggggggttggaatattacaggagggactataacgaatccgggtctttggagttacgaaggggtagccgcagcacatatcgtgttttctggcttgtgcttcttggcagctatttggcattgggtatattgggatctagaaattttttgtgatgaacgtacaggaaaaccttctttggatttgcccaagatttttggaattcatttatttctttcaggagtagcttgctttggttttggcgcatttcatgtaacaggattatatggtcctggaatatgggtatccgacccttatggactaactggaaaggtccaacccgtaaatccggcgtggggcgtggagggttttgacccttttgttccgggaggaatagcctctcatcatattgcagcagggacattgggtatattagcgggcttattccatcttagtgttcgtccgcctcaacgtctatacaaaggattacgtatgggaaatattgaaaccgtactttccagtagtattgctgctgtcttttttgcagcttttgttgttgctggaactatgtggtatggttctgcaactactcccatcgaattatttggtccgactcgttatcaatgggatcagggatactttcaacaagaaatatatcgaagagttagtgctggactagctgaaaatcaaagtgtatcagaagcttggtctaaaattcctgaaaaattagctttttatgattatattggtaataatccagcaaaaggggggttatttcgagcgggttcaatggacaatggggatggaatagctgttggatggttaggacaccccgtctttagaaataaagaagggcgtgaactgtttgtacgccgtatgcctactttttttgaaacatttccggttgttttggtagacggagacggaattgttagagccgacgtcccgtttagaagggcggaatctaaatatagtgtcgaacaagtaggtgtaactgttgagttttatggtggtgaacttaatggagtgagttatagtgatcccgcaacggtaaaaaaatatgctagacgggctcaattgggtgagatttttgaattagatcgtgctactttgaaatccgatggtgtttttcgtagcagtccaagaggttggtttacttttgggcatgcttcgtttgcgctactttttttctttggacacatttggcatggtgctagaaccctcttcagagatgtttttgctggtattgatccagatttggatgctcaagtggaatttggggcattccaaaaacttggagatccaactacaaaaagacaagcagtctga
atgggtttgccttggtatcgtgttcatactgttgtattgaatgatcccggccgtttgctttctgttcatataatgcatacggctctagttgctggttgggccggttcgatggctctatatgaattagcagtttttgatccctccgatcctgttcttgatccaatgtggagacaaggtatgttcgttatacctttcatgactcgtttaggaataaccaattcatggggtggttggaatattacaggagggactataacgaatccgggtctttggagttacgaaggggtagccggagcacatatcgtgttttctggcttgtgcttcttggcagctatttggcattgggtatattgggatctagaaattttttgtgatgaacgtacaggaaaaccgtctttggatttgcccaagatttttggaattcatttatttctttccggagtggcttgctttggttttggcgcatttcatgtaacaggattatatggtcctggaatatgggtatccgacccttatggactcactggaaaggtccaacccgtaaatccggcgtggggcgtggagggttttgacccttttgttccgggaggaatagcctctcatcatattgcagcagggacgttgggtatattagcgggcttattccatcttagtgttcgtccgcctcaacgtctatacaaaggattacgtatgggaaatattgaaaccgtcctttccagtagtattgctgctgtcttttttgcagcttttgttgttgctggaactatgtggtatggttctgcaactactcccatcgaattatttggtcctactcgttatcaatgggatcagggatactttcaacaagaaatatatcgaagagttagtgctggactagctgaaaatcaaagtgtatcagaagcttggtctaaaattcctgaaaaattagctttttatgattatattggtaataatccagcaaaaggggggttattccgagcgggttcaatggacaatggggatggaatagctgttggatggttagggcaccccgtctttagaaataaagaagggcgcgaactgtttgtacgccgtatgcctactttttttgaaacatttccggttgttttggtagacggagacggaattgttagagccgacgtcccatttagaagggcagaatctaaatatagtgtcgaacaagtaggtgtaactgttgagttttatggcggtgaacttaatggagtgagttatagtgatcccgcaactgtgaaaaaatatgctagacgggctcaattgggtgagatttttgaattagatcgtgctactttgaaatccgatggtgtttttcgtagcagtccaagaggttggtttacttttgggcatgcttcgtttgctctacttttcttctttggacacatttggcatggtgctagaaccctcttcagagatgtttttgctggtattgatccagatttggatgctcaagtggaatttggggcattccaaaaacttggagatccaactacaaaaagacaagcagtctga
atgggtttgccttggtatcgtgttcatactgttgtattgaatgatcccggccgtttgctttctgttcatataatgcatacggctcttgttgctggttgggccggttcgatggctctatatgaattagcagtttttgatccctctgatcctgttcttgatccaatgtggagacaaggtatgttcgttatccctttcatgactcgtttaggaataaccaattcatgggggggttggaatattacaggagggactataacgaatccgggtctttggagttacgaaggggtagccgcagcacatatcgtgttttctggcttgtgcttcttggcagctatttggcattgggtatattgggatctagaaattttttgtgatgaacgtacaggaaaaccttctttggatttgcccaagatttttggaattcatttatttctttcaggagtagcttgctttggttttggcgcatttcatgtaacaggattatatggtcctggaatatgggtatccgacccttatggactaactggaaaggtccaacccgtaaatccggcgtggggcgtggagggttttgacccttttgttccgggaggaatagcctctcatcatattgcagcagggacattgggtatattagcgggcttattccatcttagtgttcgtccgcctcaacgtctatacaaaggattacgtatgggaaatattgaaaccgtactttccagtagtattgctgctgtcttttttgcagcttttgttgttgctggaactatgtggtatggttctgcaactactcccatcgaattatttggtccgactcgttatcaatgggatcagggatactttcaacaagaaatatatcgaagagttagtgctggactagctgaaaatcaaagtgtatcagaagcttggtctaaaattcctgaaaaattagctttttatgattatattggtaataatccagcaaaaggggggttatttcgagcgggttcaatggacaatggggatggaatagctgttggatggttaggacaccccgtctttagaaataaagaagggcgtgaactgtttgtacgccgtatgcctactttttttgaaacatttccggttgttttggtagacggagacggaattgttagagccgacgtcccgtttagaagggcggaatctaaatatagtgtcgaacaagtaggtgtaactgttgagttttatggtggtgaacttaatggagtgagttatagtgatcccgcaacggtaaaaaaatatgctagacgggctcaattgggtgagatttttgaattagatcgtgctactttgaaatccgatggtgtttttcgtagcagtccaagaggttggtttacttttgggcatgcttcgtttgcgctactttttttctttggacacatttggcatggtgctagaaccctcttcagagatgtttttgctggtattgatccagatttggatgctcaagtggaatttggggcattccaaaaacttggagatccaactacaaaaagacaagcagtctga
atgggtttgccttggtatcgtgttcatactgttgtattgaatgatcccggccgtttgctttctgttcatataatgcatacggctctggttgctggttgggccggttcgatggctctatatgaattagcagtttttgatccctctgatcctgttcttgatccaatgtggagacaaggtatgttcgttatacctttcatgactcgtttaggaataaccaattcatggggcggttggaatattacaggagggactataacgaatccgggtctttggagttacgaaggggtagccggagcacatatcatgttttctggcttgtgcttcttggcagctatttggcattgggtatattgggatctagaaattttttgtgatgaacgcacaggaaaaccttctttggatttgcccaagatttttggaattcatttatttctttcaggagtggcttgctttggttttggcgcatttcatgtaacaggattatatggtcctggaatatgggtatccgacccttatggactaactggaaaggtccaacccgtaaatccggcgtggggcgtggagggttttgacccttttgttccgggaggaatagcctctcatcatattgcagcagggacgttgggtatattagcgggcttattccatcttagtgttcgtccacctcaacgtctatacaaaggattacgtatgggaaatattgaaaccgtcctttccagtagtattgctgccgtcttttttgcagcttttgttgttgctggaactatgtggtatggttctgcaactactcccatcgaattatttggtcctactcgttatcaatgggatcagggatactttcaacaagaaatatatcgaagagttagtgctggactagctgaaaatcaaagtgtatcagaagcttggtctaaaattcctgaaaaactagctttttatgattatattggtaataatccagcaaaaggggggttattccgagcgggttcaatggacaatggggatggaatagctgttggatggttaggacaccccgtctttagaaataaagaagggcgtgaactgtttgtacgccgtatgcctactttttttgaaacatttccggttgttttggtagacggagacggaattgttagagccgacgtcccgtttagaagggcggaatcaaaatatagtgtcgaacaagtaggtgtaactgttgagttttatggtggtgaacttaatggagtgagttatagtgatcccgcaactgtgaaaaaatatgctagacgggctcaattgggtgagatttttgaattagatcgtgctactttgaaatccgatggtgtttttcgtagcagtccaagaggttggtttacttttgggcatgcttcgtttgctctacttttcttctttggacacatttggcatggtgcgagaaccctcttcagagatgtttttgctggtattgatccagatttggatgctcaagtggaatttggggcattccaaaaacttggagatccaactacaaaaagacaagcagtctga
atgggtttgccttggtatcgtgttcatactgttgtattgaatgatcccggccgtttgctttctgttcatataatgcatacggctctggttgctggttgggccggttcgatggctctatatgaattagcagtttttgatccctctgatcctgttcttgatccaatgtggagacaaggtatgttcgttatccctttcatgactcgtttaggaataaccaattcatgggggggttggaatattacaggagggactataacaaatccgggtctttggagttacgaaggggtagccgcagcacatatcgtgttttctggcttgtgcttcttggcagctatttggcattgggtatattgggatctagaaattttttgtgatgaacgtacaggaaaaccttctttggatttgcccaagatttttggaattcatttatttctttcaggagtagcttgctttggttttggcgcatttcatgtaacaggattatatggtcctggaatatgggtatccgacccttatggactaactggaaaggtccaacccgtaaatccggcgtggggcgtggagggttttgacccttttgttccgggaggaatagcctctcatcatattgcagcagggacattgggtatattagcgggcttattccatcttagtgttcgtccgcctcaacgtctatacaaaggattacgtatgggaaatattgaaaccgtactttccagtagtattgctgctgtcttttttgcagcttttgttgttgctggaactatgtggtatggttctgcaactactcccatcgaattatttggtccgactcgttatcaatgggatcagggatactttcaacaagaaatatatcgaagagttagtgctggactagctgaaaatcaaagtgtatcagaagcttggtctaaaattcctgaaaaattagctttttatgattatattggtaataatccagcaaaaggggggttatttcgagcgggttcaatggacaatggggatggaatagctgttggatggttaggacaccccgtctttagaaataaagaagggcgtgaactgtttgtacgccgtatgcctactttttttgaaacatttccggttgttttggtagacggagacggaattgttagagccgacgtcccgtttagaagggcagaatctaaatatagtgtcgaacaagtaggtgtaactgttgagttttatggtggtgaacttaatggagtgagttatagtgatcccgcaacggtaaaaaaatatgctagacgggctcaattgggtgagatttttgaattagatcgtgctactttgaaatccgatggtgtttttcgtagcagtccaagaggttggtttacttttgggcatgcttcgtttgcgctactttttttctttggacacatttggcatggtgctagaaccctcttcagagatgtttttgctggtattgatccagatttggatgctcaagtggaatttggggcattccaaaaacttggagatccaactacaaaaagacaagcagtctga
atgggtttgccttggtatcgtgttcatactgttgtattgaatgatcccggccgtttgctttctgttcatataatgcatacggctctggttgctggttgggccggttcgatggctctatatgaattagcagtttttgatccctctgatcctgttcttgatccaatgtggagacaaggtatgttcgttatccctttcatgactcgtttaggaataaccaattcatgggggggttggaatattacaggagggactataacgaatccgggtctttggagttacgaaggggtagccgcagcacatatcgtgttttctggcttgtgcttcttggcagctatttggcattgggtatattgggatctagaaattttttgtgatgaacgtacaggaaaaccttctttggatttgcccaagatttttggaattcatttatttctttcaggagtagcttgctttggttttggcgcatttcatgtaacaggattatatggtcctggaatatgggtatccgacccttatggactaactggaaaggtccaacccgtaaatccggcgtggggcgtggagggttttgacccttttgttccgggaggaatagcctctcatcatattgcagcagggacattgggtatattagcgggcttattccatcttagtgttcgtccgcctcaacgtctatacaaaggattacgtatgggaaatattgaaaccgtactttccagtagtattgctgctgtcttttttgcagcttttgttgttgctggaactatgtggtatggttctgcaactactcccatcgaattatttggtccgactcgttatcaatgggatcagggatactttcaacaagaaatatatcgaagagttagtgctggactagctgaaaatcaaagtgtatcagaagcttggtctaaaattcctgaaaaattagctttttatgattatattggtaataatccagcaaaaggggggttatttcgagcgggttcaatggacaatggggatggaatagctgttggatggttaggacaccccgtctttagaaataaagaagggcgtgaactgtttgtacgccgtatgcctactttttttgaaacatttccggttgttttggtagacggagacggaattgttagagccgacgtcccgtttagaagggcagaatctaaatatagtgtcgaacaagtaggtgtaactgttgagttttatggtggtgaacttaatggagtgagttatagtgatcccgcaacggtaaaaaaatatgctagacgggctcaattgggtgagatttttgaattagatcgtgctactttgaaatccgatggtgtttttcgtagcagtccaagaggttggtttacttttgggcatgcttcgtttgcgctactttttttctttggacacatttggcatggtgctagaaccctcttcagagatgtttttgctggtattgatccagatttggatgctcaagtggaatttggggcattccaaaaacttggagatccaactacaaaaagacaagcagtctga
atgggtttgccttggtatcgtgttcatactgttgtattgaatgatcccggccgtttgctttctgttcatataatgcatacggctctggttgctggttgggccggttcgatggctctatatgaattagcagtttttgatccctctgatcctgttcttgatccaatgtggagacaaggtatgttcgttatacctttcatgactcgtttaggaataaccaattcatggggcggttggaatattacaggagggactataacgaatccgggtctttggagttacgaaggggtagccggagcacatatcgtgttttctggcttgtgcttcttggcagctatttggcattgggtatattgggatctagaaattttttgtgatgaacgcacaggaaaaccttctttggatttgcccaagatttttggaattcatttatttctttcaggagtggcttgctttggttttggcgcatttcatgtaacaggattatatggtcctggaatatgggtatccgacccttatggactaactggaaaggtccaacccgtaaatccggcgtggggcgtggagggttttgacccttttgttccgggaggaatagcctctcatcatattgcagcagggacgttgggtatattagcgggcttattccatcttagtgttcgtccacctcaacgtctatacaaaggattacgtatgggaaatattgaaaccgtcctttccagtagtattgctgccgtcttttttgcagcgtttgttgttgctggaactatgtggtatggttctgcaactactcccatcgaattatttggtcctactcgttatcaatgggatcagggatactttcaacaagaaatatatcgaagagttagtgctggactagctgaaaatcaaagtgtatcagaagcttggtctaaaattcctgaaaaactagctttttatgattatattggtaataatccagcaaaaggggggttattccgagcgggttcaatggacaatggggatggaatagctgttggatggttaggacaccccgtctttagaaataaagaagggcgtgaactgtttgtacgccgtatgcctactttttttgaaacatttccggttgttttggtagacggagacggaattgttagagccgacgtcccgtttagaagggcggaatccaaatatagtgtcgaacaagtaggtgtaactgttgagttttatggtggtgaacttaatggagtgagttatagtgatcccgcaactgtgaaaaaatatgctagacgggctcaattgggtgagatttttgaattagatcgtgctactttgaaatccgatggtgtttttcgtagcagtccaagaggttggtttacttttgggcatgcttcgtttgctctacttttcttctttggacacatttggcatggtgcgagaaccctcttcagagatgtttttgctggtattgatccagatttggatgctcaagtggaatttggggcattccaaaaacttggagatccaactacaaaaagacaagcagtctga
atgggtttgccttggtatcgtgttcatactgttgtattgaatgatcccggccgtttgctttctgttcatataatgcatacggctcttgttgctggttgggccggttcgatggctctatatgaattagcagtttttgatccctctgatcctgttcttgatccaatgtggagacaaggtatgttcgttatccctttcatgactcgtttaggaataaccaattcatgggggggttggaatattacaggagggactataacgaatccgggtctttggagttacgaaggggtagccgcagcacatatcgtgttttctggcttgtgcttcttggcagctatttggcattgggtatattgggatctagaaattttttgtgatgaacgtacaggaaaaccttctttggatttgcccaagatttttggaattcatttatttctttcaggagtagcttgctttggttttggcgcatttcatgtaacaggattatatggtcctggaatatgggtatccgacccttatggactaactggaaaggtccaacccgtaaatccggcgtggggcgtggagggttttgacccttttgttccgggaggaatagcctctcatcatattgcagcagggacattgggtatattagcgggcttattccatcttagtgttcgtccgcctcaacgtctatacaaaggattacgtatgggaaatattgaaaccgtactttccagtagtattgctgctgtcttttttgcagcttttgttgttgctggaactatgtggtatggttctgcaactactcccatcgaattatttggtccgactcgttatcaatgggatcagggatactttcaacaagaaatatatcgaagagttagtgctggactagctgaaaatcaaagtgtatcagaagcttggtctaaaattcctgaaaaattagctttttatgattatattggtaataatccagcaaaaggggggttatttcgagcgggttcaatggacaatggggatggaatagctgttggatggttaggacaccccgtctttagaaataaagaagggcgtgaactgtttgtacgccgtatgcctactttttttgaaacatttccggttgttttggtagacggagacggaattgttagagccgacgtcccgtttagaagggcggaatctaaatatagtgtcgaacaagtaggtgtaactgttgagttttatggtggtgaacttaatggagtgagttatagtgatcccgcaacggtaaaaaaatatgctagacgggctcaattgggtgagatttttgaattagatcgtgctactttgaaatccgatggtgtttttcgtagcagtccaagaggttggtttacttttgggcatgcttcgtttgcgctactttttttctttggacacatttggcatggtgctagaaccctcttcagagatgtttttgctggtattgatccagatttggatgctcaagtggaatttggggcattccaaaaacttggagatccaactacaaaaagacaagcagtctga
atgggtttgccttggtatcgtgttcatactgttgtattgaatgatcccggccgtttgctttctgttcatataatgcatacggctcttgttgctggttgggccggttcgatggctctatatgaattagcagtttttgatccctctgatcctgttcttgatccaatgtggagacaaggtatgttcgttatccctttcatgactcgtttaggaataaccaattcatgggggggttggaatattacaggagggactataacgaatccgggtctttggagttacgaaggggtagccgcagcacatatcgtgttttctggcttgtgcttcttggcagctatttggcattgggtatattgggatctagaaattttttgtgatgaacgtacaggaaaaccttctttggatttgcccaagatttttggaattcatttatttctttcaggagtagcttgctttggttttggcgcatttcatgtaacaggattatatggtcctggaatatgggtatccgacccttatggactaactggaaaggtccaacccgtaaatccggcgtggggcgtggagggttttgacccttttgttccgggaggaatagcctctcatcatattgcagcagggacattgggtatattagcgggcttattccatcttagtgttcgtccgcctcaacgtctatacaaaggattacgtatgggaaatattgaaaccgtactttccagtagtattgctgctgtcttttttgcagcgtttgttgttgctggaactatgtggtatggttctgcaactactcccatcgaattatttggtccgactcgttatcaatgggatcagggatactttcaacaagaaatatatcgaagagttagtgctggactagctgaaaatcaaagtgtatcagaagcttggtctaaaattcctgaaaaattagctttttatgattatattggtaataatccagcaaaaggggggttatttcgagcgggttcaatggacaatggggatggaatagctgttggatggttaggacaccccgtctttagaaataaagaagggcgtgaactgtttgtacgccgtatgcctactttttttgaaacatttccggttgttttggtagacggagacggaattgttagagccgacgtcccgtttagaagggcggaatctaaatatagtgtcgaacaagtaggtgtaactgttgagttttatggtggtgaacttaatggagtgagttatagtgatcccgcaacggtaaaaaaatatgctagacgggctcaattgggtgagatttttgaattagatcgtgctactttgaaatccgatggtgtttttcgtagcagtccaagaggttggtttacttttgggcatgcttcgtttgctctacttttcttctttggacacatttggcatggtgcgagaaccctcttcagagatgtttttgctggtattgatccagatttggatgctcaagtggaatttggggcattccaaaaacttggagatccaactacaaaaagacaagcagtctga
atgggtttgccttggtatcgtgttcatactgttgtattgaatgatcccggccgtttgctttctgttcatataatgcatacggctcttgttgctggttgggccggttcgatggctctatatgaattagcagtttttgatccctctgatcctgttcttgatccaatgtggagacaaggtatgttcgttatccctttcatgactcgtttaggaataaccaattcatgggggggttggaatattacaggagggactataacgaatccgggtctttggagttacgaaggggtagccgcagcacatatcgtgttttctggcttgtgcttcttggcagctatttggcattgggtatattgggatctagaaattttttgtgatgaacgtacaggaaaaccttctttggatttgcccaagatttttggaattcatttatttctttcaggagtagcttgctttggttttggcgcatttcatgtaacaggattatatggtcctggaatatgggtatccgacccttatggactaactggaaaggtccaacccgtaaatccggcgtggggcgtggagggttttgacccttttgttccgggaggaatagcctctcatcatattgcagcagggacattgggtatattagcgggcttattccatcttagtgttcgtccgcctcaacgtctatacaaaggattacgtatgggaaatattgaaaccgtactttccagtagtattgctgctgtcttttttgcagcttttgttgttgctggaactatgtggtatggttctgcaactactcccatcgaattatttggtccgactcgttatcaatgggatcagggatactttcaacaagaaatatatcgaagagttagtgctggactagctgaaaatcaaagtgtatcagaagcttggtctaaaattcctgaaaaattagctttttatgattatattggtaataatccagcaaaaggggggttatttcgagcgggttcaatggacaatggggatggaatagctgttggatggttaggacaccccgtctttagaaataaagaagggcgtgaactgtttgtacgccgtatgcctactttttttgaaacatttccggttgttttggtagacggagacggaattgttagagccgacgtcccgtttagaagggcggaatctaaatatagtgtcgaacaagtaggtgtaactgttgagttttatggtggtgaacttaatggagtgagttatagtgatcccgcaacggtaaaaaaatatgctagacgggctcaattgggtgagatttttgaattagatcgtgctactttgaaatccgatggtgtttttcgtagcagtccaagaggttggtttacttttgggcatgcttcgtttgcgctactttttttctttggacacatttggcatggtgctagaaccctcttcagagatgtttttgctggtattgatccagatttggatgctcaagtggaatttggggcattccaaaaacttggagatccaactacaaaaagacaagcagtctga
atgggtttgccttggtatcgtgttcatactgttgtattgaatgatcccggccgtttgctttctgttcatataatgcatacggctcttgttgctggttgggccggttcgatggctctatatgaattagcagtttttgatccctctgatcctgttcttgatccaatgtggagacaaggtatgttcgttatccctttcatgactcgtttaggaataaccaattcatgggggggttggaatattacaggagggactataacgaatccgggtctttggagttacgaaggggtagccgcagcacatatcgtgttttctggcttgtgcttcttggcagctatttggcattgggtatattgggatctagaaattttttgtgatgaacgtacaggaaaaccttctttggatttgcccaagatttttggaattcatttatttctttcaggggtagcttgctttggttttggcgcatttcatgtaacaggattatatggtcctggaatatgggtatccgacccttatggactaactggaaaggtccaacccgtaaatccggcgtggggcgtggagggttttgacccttttgttccgggaggaatagcctctcatcatattgcagcagggacattgggtatattagcgggcttattccatcttagtgttcgtccgcctcaacgtctatacaaaggattacgtatgggaaatattgaaaccgtactttccagtagtattgctgctgtcttttttgcagcttttgttgttgctggaactatgtggtatggttctgcaactactcccatcgaattatttggtccgactcgttatcaatgggatcagggatactttcaacaagaaatatatcgaagagttagtgctggactagctgaaaatcaaagtgtatcagaagcttggtctaaaattcctgaaaaattagctttttatgattatattggtaataatccagcaaaaggggggttatttcgagcgggttcaatggacaatggggatggaatagctgttggatggttaggccaccccgtctttagaaataaagaagggcgtgaactgtttgtacgccgtatgcctactttttttgaaacatttccggttgttttggtagacggagacggaattgttagagccgacgtcccgtttagaagggcggaatctaaatatagtgtcgaacaagtaggtgtaactgttgagttttatggtggtgaacttaatggagtgagttatagtgatcccgcaacggtaaaaaaatatgctagacgggctcaattgggtgagatttttgaattagatcgtgctactttgaaatccgatggtgtttttcgtagcagtccaagaggttggtttacttttgggcatgcttcgtttgcgctactttttttctttggacacatttggcatggtgctagaaccctcttcagagatgtttttgctggtattgatccagatttggatgctcaagtggaatttggggcattccaaaaacttggagatccaactacaaaaagacaagcagtctga
atgggtttgccttggtatcgtgttcatactgttgtattgaatgatcccggccgtttgctttctgttcatataatgcatacggctcttgttgctggttgggccggttcgatggctctatatgaattagcagtttttgatccctctgatcctgttcttgatccaatgtggagacaaggtatgttcgttatccctttcatgactcgtttaggaataaccaattcatgggggggttggaatattacaggagggactataacgaatccgggtctttggagttacgaaggggtagccgcagcacatatcgtgttttctggcttgtgcttcttggcagctatttggcattgggtatattgggatctagaaattttttgtgatgaacgtacaggaaaaccttctttggatttgcccaagatttttggaattcatttatttctttcaggagtagcttgctttggttttggcgcatttcatgtaacaggattatatggtcctggaatatgggtatccgacccttatggactaactggaaaggtccaacccgtaaatccggcgtggggcgtggagggttttgacccttttgttccgggaggaatagcctctcatcatattgcagcagggacattgggtatattagcgggcttattccatcttagtgttcgtccgcctcaacgtctatacaaaggattacgtatgggaaatattgaaaccgtactttccagtagtattgctgctgtcttttttgcagcttttgttgttgctggaactatgtggtatggttctgcaactactcccatcgaattatttggtccgactcgttatcaatgggatcagggatactttcaacaagaaatatatcgaagagttagtgctggactagctgaaaatcaaagtgtatcagaagcttggtctaaaattcctgaaaaattagctttttatgattatattggtaataatccagcaaaaggggggttatttcgagcgggttcaatggacaatggggatggaatagctgttggatggttaggacaccccgtctttagaaataaagaagggcgtgaactgtttgtacgccgtatgcctactttttttgaaacatttccggttgttttggtagacggagacggaattgttagagccgacgtcccgtttagaagggcggaatctaaatatagtgtcgaacaagtaggtgtaactgttgagttttatggtggtgaacttaatggagtgagttatagtgatcccgcaacggtaaaaaaatatgctagacgggctcaattgggtgagatttttgaattagatcgtgctactttgaaatccgatggtgtttttcgtagcagtccaagaggttggtttacttttgggcatgcttcgtttgcgctactttttttctttggacacatttggcatggtgctagaaccctcttcagagatgtttttgctggtattgatccagatttggatgctcaagtggaatttggggcattccaaaaacttggagatccaactacaaaaagacaagcagtctga
atgggtttgccttggtatcgtgttcatactgttgtattgaatgatcccggccgtttgctttctgttcatataatgcatacggctctggttgctggttgggccggttcgatggctctatatgaattagcagtttttgatccctctgatcctgttcttgatccaatgtggagacaaggtatgttcgttatacctttcatgactcgtttaggaataaccaattcatggggcggttggaatattacaggagggactataacgaatccgggtctttggagttacgaaggggtagccggagcacatatcatgttttctggcttgtgcttcttggcagctatttggcattgggtatattgggatctagaaattttttgtgatgaacgcacaggaaaaccttctttggatttgcccaagatttttggaattcatttatttctttcaggagtggcttgctttggttttggcgcatttcatgtaacaggattatatggtcctggaatatgggtatccgacccttatggactaactggaaaggtccaacccgtaaatccggcgtggggcgtggagggttttgacccttttgttccgggaggaatagcctctcatcatattgcagcagggacgttgggtatattagcgggcttattccatctgagtgttcgtccacctcaacgtctatacaaaggattacgtatgggaaatattgaaaccgtcctttccagtagtattgctgccgtcttttttgcagcttttgttgttgctggaactatgtggtatggttctgcaactactcccatcgaattatttggtcctactcgttatcaatgggatcagggatactttcaacaagaaatatatcgaagagttagtgctggactagctgaaaatcaaagtgtatcagaagcttggtctaaaattcctgaaaaactagctttttatgattatattggtaataatccagcaaaaggggggttattccgagcgggttcaatggacaatggggatggaatagctgttggatggttaggacaccccgtctttagaaataaagaagggcgtgaactgtttgtacgccgtatgcctactttttttgaaacatttccggttgttttggtagacggagacggaattgttagagccgacgtcccatttagaagggcggaatctaaatatagtgtcgaacaagtaggtgtaactgttgagttttatggtggtgaacttaatggagtgagttatagtgatcccgcaactgtgaaaaaatatgctagacgggctcaattgggtgagatttttgaattagatcgtgctactttgaaatccgatggtgtttttcgtagcagtccaagaggttggtttacttttgggcatgcttcgtttgctctacttttcttctttggacacatttggcatggtgcgagaaccctcttcagagatgtttttgctggtattgatccagatttggatgctcaagtggaatttggggcattccaaaaacttggagatccaactacaaaaagacaagcagtctga
atgggtttgccttggtatcgtgttcatactgttgtattgaatgatcccggccgtttgctttctgttcatataatgcatacggctctggttgctggttgggccggttcgatggctctatatgaattagcagtttttgatccctccgatcctgttcttgatccaatgtggagacaaggtatgttcgttatacctttcatgactcgtttaggaataaccaattcatggggcggttggaatattacaggagggactataacgaatccgggtctttggagttacgaaggggtagccggagcacatatcgtgttttctggcttgtgcttcttggcagctatttggcattgggtatattgggatctagaaattttttgtgatgaacgtacaggaaaaccttctttggatttgcccaaaatttttggaattcatttatttctttcaggagtggcttgctttggttttggcgcatttcatgtaacaggattatatggtcctggaatatgggtatccgacccttatggactaactggaaaggtccaacccgtaaatccggcgtggggcgtggagggttttgacccttttgttccgggaggaatagcttctcatcatattgcagcggggacgttgggtatattagcgggcttattccatcttagtgttcgtccgcctcaacgtctatacaaaggattacgtatgggaaatattgaaactgtcctttccagtagtattgctgccgtcttttttgcagcttttgttgttgctggaactatgtggtatggttctgcaactactcccatcgaattatttgggcctactcgttatcaatgggatcagggatactttcaacaagaaatatatcgaagagttagtgctggactagctgaaaatcaaagtgtatcagaagcttggtctaaaattccggaaaaattagctttttatgattatattggtaataatccagcaaaaggggggttattccgagcgggttcaatggacaatggggatggaatagctgttggatggttaggacaccccgtctttagaaataaagaagggcgtgaactgtttgtacgccgtatgcctactttttttgaaacatttccggttgttttggtagacggagacggaattgttagagccgacgtcccgtttagaagggcggaatctaaatatagtgtcgaacaagtaggtgtaactgttgagttttatggtggtgaacttaatggagtgagttatagtgatcccgcaactgtgaaaaaatatgctagacgggctcaattgggtgagatttttgaattagatcgtgctactttgaaatccgatggtgtttttcgtagcagtccaagaggttggtttacttttgggcatgcttcgtttgctctacttttcttctttggacacatttggcatggtgcgagaaccctcttcagagatgtttttgctggtattgatccagatttggatgctcaagtggaatttggggcattccaaaaacttggagatccaactacaaaaagacaagcagtctga
atgggtttgccttggtatcgtgttcatactgttgtattgaatgatcccggccgtttgctttctgttcatataatgcatacggctctggttgctggttgggccggttcgatggctctatatgaattagcagtttttgatccctctgatcctgttcttgatccaatgtggagacaaggtatgttcgttatacctttcatgactcgtttaggaataaccaattcatggggcggttggaatattacaggagggactataacgaatccgggtctttggagttacgaaggggtagccggagcacatatcatgttttctggcttgtgcttcttggcagctatttggcattgggtatattgggatctagaaattttttgtgatgaacgcacaggaaaaccttcgttggatttgcccaagatttttggaattcatttatttctttcaggagtggcttgctttggttttggcgcatttcatgtaacaggattatatggtcctggaatatgggtatccgacccttatggactaactggaaaggtccaacccgtaaatccggcgtggggcgtggagggttttgacccttttgttccgggaggaatagcctctcatcatattgcagcagggacgttgggtatattagcgggcttattccatcttagtgttcgtccacctcaacgtctatacaaaggattacgtatgggaaatattgaaaccgtcctttccagtagtattgctgccgtcttttttgcagcttttgttgttgctggaactatgtggtatggttctgcaactactcccatcgaattatttggtcctactcgttatcaatgggatcagggatactttcaacaagaaatatatcgaagagttagtgctggactagctgaaaatcaaagtgtatcagaagcttggtctaaaattcctgaaaaactagctttttatgattatattggtaataatccagcaaaaggggggttattccgagcgggttcaatggacaatggggatggaatagctgttggatggttaggacaccccgtctttagaaataaagaagggcgtgaactgtttgtacgccgtatgcctactttttttgaaacatttccggttgttttggtagacggagacggaattgttagagccgacgtcccgtttagaagggcggaatcaaaatatagtgtcgaacaagtaggtgtaactgttgagttttatggtggtgaacttaatggagtgagttatagtgatcccgcaactgtgaaaaaatatgctagacgggctcaattgggtgagatttttgaattagatcgtgctactttgaaatccgatggtgtttttcgtagcagtccaagaggttggtttacttttgggcatgcttcgtttgctctacttttcttctttggacacatttggcatggtgcgagaaccctcttcagagatgtttttgctggtattgatccagatttggatgctcaagtggaatttggggcattccaaaaacttggagatccaactacaaaaagacaagcagtctga
atgggtttgccttggtatcgtgttcatactgttgtattgaatgatcccggccgtttgctttctgttcatataatgcatacggctctggttgctggttgggccggttcgatggctctatatgaattagcagtttttgatccctctgatcctgttcttgatccaatgtggagacaaggtatgttcgttatacctttcatgactcgtttaggaataaccaattcatggggcggttggaatattacaggagggactataacgaatccgggtctttggagttacgaaggggtagccggagcacatatcgtgttttctggcttgtgcttcttggcagctatttggcattgggtatattgggatctagaaattttttgtgatgaacgcacaggaaaaccttctttggatttgcccaagatttttggaattcatttatttctttcaggagtggcttgctttggttttggcgcatttcatgtaacaggattatatggtcctggaatatgggtatccgacccttatggactaactggaaaggtccaacccgtaaatccggcgtggggcgtggagggttttgacccttttgttccgggaggaatagcctctcatcatattgcagcagggacgttgggtatattagcgggcttattccatcttagtgttcgtccacctcaacgtctatacaaaggattacgtatgggaaatattgaaaccgtcctttccagtagtattgctgccgtcttttttgcagcgtttgttgttgctggaactatgtggtatggttctgcaactactcccatcgaattatttggtcctactcgttatcaatgggatcagggatactttcaacaagaaatatatcgaagagttagtgctggactagctgaaaatcaaagtgtatcagaagcttggtctaaaattcctgaaaaactagctttttatgattatattggtaataatccagcaaaaggggggttattccgagcgggttcaatggacaatggggatggaatagctgttggatggttaggacaccccgtctttagaaataaagaagggcgtgaactgtttgtacgccgtatgcctactttttttgaaacatttccggttgttttggtagacggagacggaattgttagagccgacgtcccgtttagaagggcggaatccaaatatagtgtcgaacaagtaggtgtaactgttgagttttatggtggtgaacttaatggagtgagttatagtgatcccgcaactgtgaaaaaatatgctagacgggctcaattgggtgagatttttgaattagatcgtgctactttgaaatccgatggtgtttttcgtagcagtccaagaggttggtttacttttgggcatgcttcgtttgctctacttttcttctttggacacatttggcatggtgcgagaaccctcttcagagatgtttttgctggtattgatccagatttggatgctcaagtggaatttggggcattccaaaaacttggagatccaactacaaaaagacaagcagtctga
atgggtttgccttggtatcgtgttcatactgttgtattgaatgatcccggccgtttgctttctgttcatataatgcatacggctctggttgctggttgggccggttcgatggctctatatgaattagcagtttttgatccctctgatcctgttcttgatccaatgtggagacaaggtatgttcgttatacctttcatgactcgtttaggaataaccaattcatggggcggttggaatattacaggagggactataacgaatccgggtctttggagttacgaaggggtagccggagcacatatcgtgttttctggcttgtgcttcttggcagctatttggcattgggtatattgggatctagaaattttttgtgatgaacgcacaggaaaaccttctttggatttgcccaagatttttggaattcatttatttctttcaggagtggcttgctttggttttggcgcatttcatgtaacaggattatatggtcctggaatatgggtatccgacccttatggactaactggaaaggtccaacccgtaaatccggcgtggggcgtggagggttttgacccttttgttccgggaggaatagcctctcatcatattgcagcggggacgttgggtatattagcgggcttattccatcttagtgttcgtccacctcaacgtctatacaaaggattacgtatgggaaatattgaaaccgtcctttccagtagtattgctgccgtcttttttgcagcgtttgttgttgctggaactatgtggtatggttctgcaactactcccatcgaattatttggtcctactcgttatcaatgggatcagggatactttcaacaagaaatatatcgaagagttagtgctggactagctgaaaatcaaagtgtatcagaagcttggtctaaaattcctgaaaaactagctttttatgattatattggtaataatccagcaaaaggggggttattccgagcgggttcaatggacaatggggatggaatagctgttggatggttaggacaccccgtctttagaaataaagaagggcgtgaactgtttgtacgccgtatgcctactttttttgaaacatttccggttgttttggtagacggagacggaattgttagagccgacgtcccgtttagaagggcggaatccaaatatagtgtcgaacaagtaggtgtaactgttgagttttatggtggtgaacttaatggagtgagttatagtgatcccgcaactgtgaaaaaatatgctagacgggctcaattgggtgagatttttgaattagatcgtgctactttgaaatccgatggtgtttttcgtagcagtccaagaggttggtttacttttgggcatgcttcgtttgctctacttttcttctttggacacatttggcatggtgcgagaaccctcttcagagatgtttttgctggtattgatccagatttggatgctcaagtggaatttggggcattccaaaaacttggagatccaactacaaaaagacaagcagtctga
atgggtttgccttggtatcgtgttcatactgttgtattgaatgatcccggccgtttgctttctgttcatataatgcatacggctctggttgctggttgggccggttcgatggctctatatgaattagcagtttttgatccctctgatcctgttcttgatccaatgtggagacaaggtatgttcgttatacctttcatgactcgtttaggaataaccaattcatggggcggttggaatattacaggagggactataacgaatccgggtctttggagttacgaaggggtagccggagcacatatcatgttttctggcttgtgcttcttggcagctatttggcattgggtatattgggatctagaaattttttgtgatgaacgcacaggaaaaccttctttggatttgcccaagatttttggaattcatttatttctttcaggagtggcttgctttggttttggcgcatttcatgtaacaggattatatggtcctggaatatgggtatccgacccttatggactaactggaaaggtccaacccgtaaatccggcgtggggcgtggagggttttgacccttttgttccgggaggaatagcctctcatcatattgcagcagggacgttgggtatattagcgggcttattccatctgagtgttcgtccacctcaacgtctatacaaaggattacgtatgggaaatattgaaaccgttctttccagtagtattgctgccgtcttttttgcagcttttgttgttgctggaactatgtggtatggttctgcaactactcccatcgaattatttggtcctactcgttatcaatgggatcagggatactttcaacaagaaatatatcgaagagttagtgctggactagctgaaaatcaaagtgtatcagaagcttggtctaaaattcctgaaaaactagctttttatgattatattggtaataatccagcaaaaggggggttattccgagcgggttcaatggacaatggggatggaatagctgttggatggttaggacaccccgtctttagaaataaagaagggcgtgaactgtttgtacgccgtatgcctactttttttgaaacatttccggttgttttggtagacggagacggaattgttagagccgacgtcccgtttagaagggcggaatctaaatatagtgtcgaacaagtaggtgtaactgttgagttttatggtggtgaacttaatggagtgaattatagtgatcccgcaactgtgaaaaaatatgctagacgggctcaattgggtgagatttttgaattagatcgtgctactttgaaatccgatggtgtttttcgtagcagtccaagaggttggtttacttttgggcatgcttcgtttgctctacttttcttctttggacacatttggcatggtgcgagaactctcttcagagatgtttttgctggtattgatccagatttggatgctcaagtggaatttggggcattccaaaaacttggagatccaactacaaaaagacaagcagtctga
atgggtttgccttggtatcgtgttcatactgttgtattgaatgatcccggccgtttgctttctgttcatataatgcatacggctcttgttgctggttgggccggttcgatggctctatatgaattagcagtttttgatccctctgatcctgttcttgatccaatgtggagacaaggtatgttcgttatccctttcatgactcgtttaggaataaccaattcatgggggggttggaatattacaggagggactataacgaatccgggtctttggagttacgaaggggtagccgcagcacatatcgtgttttctggcttgtgcttcttggcagctatttggcattgggtatattgggatctagaaattttttgtgatgaacgtacaggaaaaccttctttggatttgcccaagatttttggaattcatttatttctttcaggagtagcttgctttggttttggcgcatttcatgtaacaggattatatggtcctggaatatgggtatccgacccttatggactaactggaaaggtccaacccgtaaatccggcgtggggcgtggagggttttgacccttttgttccgggaggaatagcctctcatcatattgcagcagggacattgggtatattagcgggcttattccatcttagtgttcgtccgcctcaacgtctatacaaaggattacgtatgggaaatattgaaaccgtactttccagtagtattgctgctgtcttttttgcagcttttgttgttgctggaactatgtggtatggttctgcaactactcccatcgaattatttggtccgactcgttatcaatgggatcagggatactttcaacaagaaatatatcgaagagttagtgctggactagctgaaaatcaaagtgtatcagaagcttggtctaaaattcctgaaaaattagctttttatgattatattggtaataatccagcaaaaggggggttatttcgagcgggttcaatggacaatggggatggaatagctgttggatggttaggacaccccgtctttagaaataaagaagggcgtgaactgtttgtacgccgtatgcctactttttttgaaacatttccggttgttttggtagacggagacggaattgttagagccgacgtcccgtttagaagggcggaatctaaatatagtgtcgaacaagtaggtgtaactgttgagttttatggtggtgaacttaatggagtgagttatagtgatcccgcaacggtaaaaaaatatgctagacgggctcaattgggtgagatttttgaattagatcgtgctactttgaaatccgatggtgtttttcgtagcagtccaagaggttggtttacttttgggcatgcttcgtttgcgctactttttttctttggacacatttggcatggtgctagaaccctcttcagagatgtttttgctggtattgatccagatttggatgctcaagtggaatttggggcattccaaaaacttggagatccaactacaaaaagacaagcagtctga
atgggtttgccttggtatcgtgttcatactgttgtattgaatgatcccggccgtttgctttctgttcatataatgcatacggctcttgttgctggttgggccggttcgatggctctatatgaattagcagtttttgatccctctgatcctgttcttgatccaatgtggagacaaggtatgttcgttatccctttcatgactcgtttaggaataaccaattcatgggggggttggaatattacaggagggactataacgaatccgggtctttggagttacgaaggggtagccgcagcacatatcgtgttttctggcttgtgcttcttggcagctatttggcattgggtatattgggatctagaaattttttgtgatgaacgtacaggaaaaccttctttggatttgcccaagatttttggaattcatttatttctttcaggagtagcttgctttggttttggcgcatttcatgtaacaggattatatggtcctggaatatgggtatccgacccttatggactaactggaaaggtccaacccgtaaatccggcgtggggcgtggagggttttgacccttttgttccgggaggaatagcctctcatcatattgcagcagggacattgggtatattagcgggcttattccatcttagtgttcgtccgcctcaacgtctatacaaaggattacgtatgggaaatattgaaaccgtactttccagtagtattgctgctgtcttttttgcagcttttgttgttgctggaactatgtggtatggttctgcaactactcccatcgaattatttggtccgactcgttatcaatgggatcagggatactttcaacaagaaatatatcgaagagttagtgctggactagctgaaaatcaaagtgtatcagaagcttggtctaaaattcctgaaaaattagctttttatgattatattggtaataatccagcaaaaggggggttatttcgagcgggttcaatggacaatggggatggaatagctgttggatggttaggacaccccgtctttagaaataaagaagggcgtgaactgtttgtacgccgtatgcctactttttttgaaacatttccggttgttttggtagacggagacggaattgttagagccgacgtcccgtttagaagggcggaatctaaatatagtgtcgaacaagtaggtgtaactgttgagttttatggtggtgaacttaatggagtgagttatagtgatcccgcaacggtaaaaaaatatgctagacgggctcaattgggtgagatttttgaattagatcgtgctactttgaaatccgatggtgtttttcgtagcagtccaagaggttggtttacttttgggcatgcttcgtttgcgctactttttttctttggacacatttggcatggtgctagaaccctcttcagagatgtttttgctggtattgatccagatttggatgctcaagtggaatttggggcattccaaaaacttggagatccaactacaaaaagacaagcagtctga
atgggtttgccttggtatcgtgttcatactgttgtattgaatgatcccggccgtttgctttctgttcatataatgcatacggctcttgttgctggttgggccggttcgatggctctatatgaattagcagtttttgatccctctgatcctgttcttgatccaatgtggagacaaggtatgttcgttatccctttcatgactcgtttaggaataaccaattcatgggggggttggaatattacaggagggactataacgaatccgggtctttggagttacgaaggggtagccgcagcacatatcgtgttttctggcttgtgcttcttggcagctatttggcattgggtatattgggatctagaaattttttgtgatgaacgtacaggaaaaccttctttggatttgcccaagatttttggaattcatttatttctttcaggagtagcttgctttggttttggcgcatttcatgtaacaggattatatggtcctggaatatgggtatccgacccttatggactaactggaaaggtccaacccgtaaatccggcgtggggcgtggagggttttgacccttttgttccgggaggaatagcctctcatcatattgcagcagggacattgggtatattagcgggcttattccatcttagtgttcgtccgcctcaacgtctatacaaaggattacgtatgggaaatattgaaaccgtactttccagtagtattgctgctgtcttttttgcagcttttgttgttgctggaactatgtggtatggttctgcaactactcccatcgaattatttggtccgactcgttatcaatgggatcagggatactttcaacaagaaatatatcgaagagttagtgctggactagctgaaaatcaaagtgtatcagaagcttggtctaaaattcctgaaaaattagctttttatgattatattggtaataatccagcaaaaggggggttatttcgagcgggttcaatggacaatggggatggaatagctgttggatggttaggacaccccgtctttagaaataaagaagggcgtgaactgtttgtacgccgtatgcctactttttttgaaacatttccggttgttttggtagacggagacggaattgttagagccgacgtcccgtttagaagggcggaatctaaatatagtgtcgaacaagtaggtgtaactgttgagttttatggtggtgaacttaatggagtgagttatagtgatcccgcaacggtaaaaaaatatgctagacgggctcaattgggtgagatttttgaattagatcgtgctactttgaaatccgatggtgtttttcgtagcagtccaagaggttggtttacttttgggcatgcttcgtttgcgctactttttttctttggacacatttggcatggtgctagaaccctcttcagagatgtttttgctggtattgatccagatttggatgctcaagtggaatttggggcattccaaaaacttggagatccaactacaaaaagacaagcagtctga
atgggtttgccttggtatcgtgttcatactgttgtattgaatgatcccggccgtttgctttctgttcatataatgcatacggctctggttgctggttgggccggttcgatggctctatatgaattagcagtttttgatccctctgatcctgttcttgatccaatgtggagacaaggtatgttcgttatccctttcatgactcgtttaggaataaccaattcatgggggggttggaatattacaggagggactataacgaatccgggtctttggagttacgaaggggtagccgcagcacatatcgtgttttctggcttgtgcttcttggcagctatttggcattgggtatattgggatctagaaattttttgtgatgaacgtacaggaaaaccttctttggatttgcccaagatttttggaattcatttatttctttcaggagtagcttgctttggttttggcgcatttcatgtaacaggattatatggtcctggaatatgggtatccgacccttatggactaactggaaaggtccaacccgtaaatccggcgtggggcgtggagggttttgacccttttgttccgggaggaatagcctctcatcatattgcagcagggacattgggtatattagcgggcttattccatcttagtgttcgtccgcctcaacgtctatacaaaggattacgtatgggaaatattgaaaccgtactttccagtagtattgctgctgtcttttttgcagcttttgttgttgctggaactatgtggtatggttctgcaactactcccatcgaattatttggtccgactcgttatcaatgggatcagggatactttcaacaagaaatatatcgaagagttagtgctggactagctgaaaatcaaagtgtatcagaagcttggtctaaaattcctgaaaaattagctttttatgattatattggtaataatccagcaaaaggggggttattccgagcgggttcaatggacaatggggatggaatagctgttggatggttaggacaccccgtctttagaaataaagaagggcgtgaactgtttgtacgccgtatgcctactttttttgaaacatttccggttgttttggtagacggagacggaattgttagagccgacgtcccgtttagaagggcagaatctaaatatagtgtcgaacaagtaggtgtaactgttgagttttatggtggtgaacttaatggagtgagttatagtgatcccgcaacggtaaaaaaatatgctagacgggctcaattgggtgagatttttgaattagatcgtgctactttgaaatccgatggtgtttttcgtagcagtccaagaggttggtttacttttgggcatgcttcgtttgcgctactttttttctttggacacatttggcatggtgctagaaccctcttcagagatgtttttgctggtattgatccagatttggatgctcaagtggaatttggggcattccaaaaacttggagatccaactacaaaaagacaagcagtctga
atgggtttgccttggtatcgtgttcatactgttgtattgaatgatcccggccgtttgctttctgttcatataatgcatacggctctggttgctggttgggccggttcgatggctctatatgaattagcagtttttgatccctctgatcctgttcttgatccaatgtggagacaaggtatgttcgttatccctttcatgactcgtttaggaataaccaattcatgggggggttggaatattacaggagggactataacgaatccgggtctttggagttacgaaggggtagccgcagcacatatcgtgttttctggcttgtgcttcttggcagctatttggcattgggtatattgggatctagaaattttttgtgatgaacgtacaggaaaaccttctttggatttgcccaagatttttggaattcatttatttctttcaggagtagcttgctttggttttggcgcatttcatgtaacaggattatatggtcctggaatatgggtatccgacccttatggactaactggaaaggtccaacccgtaaatccggcgtggggcgtggagggttttgacccttttgttccgggaggaatagcctctcatcatattgcagcagggacattgggtatattagcgggcttattccatcttagtgttcgtccgcctcaacgtctatacaaaggattacgtatgggaaatattgaaaccgtactttccagtagtattgctgctgtcttttttgcagcttttgttgttgctggaactatgtggtatggttctgcaactactcccatcgaattatttggtccgactcgttatcaatgggatcagggatactttcaacaagaaatatatcgaagagttagtgctggactagctgaaaatcaaagtgtatcagaagcttggtctaaaattcctgaaaaattagctttttatgattatattggtaataatccagcaaaaggggggttattccgagcgggttcaatggacaatggggatggaatagctgttggatggttaggacaccccgtctttagaaataaagaagggcgtgaactgtttgtacgccgtatgcctactttttttgaaacatttccggttgttttagtagacggagacggaattgttagagccgacgtcccgtttagaagggcagaatctaaatatagtgtcgaacaagtaggtgtaactgttgagttttatggtggtgaacttaatggagtgagttatagtgatcccgcaacggtaaaaaaatatgctagacgggctcaattgggtgagatttttgaattagatcgtgctactttgaaatccgatggtgtttttcgtagcagtccaagaggttggtttacttttgggcatgcttcgtttgcgctactttttttctttggacacatttggcatggtgctagaaccctcttcagagatgtttttgctggtattgatccagatttggatgctcaagtggaatttggggcattccaaaaacttggagatccaactacaaaaagacaagcagtctga
atgggtttgccttggtatcgtgttcatactgttgtattgaatgatcccggccgtttgctttctgttcatataatgcatacggctctggttgctggttgggccggttcgatggctctatatgaattagcagtttttgatccctctgatcctgttcttgatccaatgtggagacaaggtatgttcgttatacctttcatgactcgtttaggaataaccaattcatggggcggttggaatattacaggagggactataacgaatccgggtctttggagttacgaaggggtagccggagcacatatcatgttttctggcttgtgcttcttggcagctatttggcattgggtatattgggatctagaaattttttgtgatgaacgcacaggaaaaccttctttggatttgcccaagatttttggaattcatttatttctttcaggagtggcttgctttggttttggcgcatttcatgtaacaggattatatggtcctggaatatgggtatccgacccttatggactaactggaaaggtccaacccgtaaatccggcgtggggcgtggagggttttgacccttttgttccgggaggaatagcctctcatcatattgcagcagggacgttgggtatattagcgggcttattccatcttagtgttcgtccacctcaacgtctatacaaaggattacgtatgggaaatattgaaaccgtcctttccagtagtattgctgccgtcttttttgcagcttttgttgttgctggaactatgtggtatggttctgcaactactcccatcgaattatttggtcctactcgttatcaatgggatcagggatactttcaacaagaaatatatcgaagagttagtgctggactagctgaaaatcaaagtgtatcagaagcttggtctaaaattcctgaaaaactagctttttatgattatattggtaataatccagcaaaaggggggttattccgagcgggttcaatggacaatggggatggaatagctgttggatggttaggacaccccgtctttagaaataaagaagggcgtgaactgtttgtacgccgtatgcctactttttttgaaacatttccggttgttttggtagacggagacggaattgttagagccgacgtcccgtttagaagggcggaatcaaaatatagtgtcgaacaagtaggtgtaactgttgagttttatggtggtgaacttaatggagtgagttatagtgatcccgcaactgtgaaaaaatatgctagacgggctcaattgggtgagatttttgaattagatcgtgctactttgaaatccgatggtgtttttcgtagcagtccaagaggttggtttacttttgggcatgcttcgtttgctctacttttcttctttggacacatttggcatggtgcgagaaccctcttcagagatgtttttgctggtattgatccagatttggatgctcaagtggaatttggggcattccaaaaacttggagatccaactacaaaaagacaagcagtctga
atgggtttgccttggtatcgtgttcatactgttgtattgaatgatcccggccgtttgctttctgttcatataatgcatacggctctggttgctggttgggccggttcgatggctctatatgaattagcagtttttgatccctctgatcctgttcttgatccaatgtggagacaaggtatgttcgttatccctttcatgactcgtttaggaataaccaattcatgggggggttggaatattacaggagggactataacgaatccgggtctttggagttacgaaggggtagccgcagcacatatcgtgttttctggcttgtgcttcttggcagctatttggcattgggtatattgggatctagaaattttttgtgatgaacgtacaggaaaaccttctttggatttgcccaagatttttggaattcatttatttctttcaggagtagcttgctttggttttggcgcatttcatgtaacaggattatatggtcctggaatatgggtatccgacccttatggactaactggaaaggtccaacccgtaaatccggcgtggggcgtggagggttttgacccttttgttccgggaggaatagcctctcatcatattgcagcagggacattgggtatattagcgggcttattccatcttagtgttcgtccgcctcaacgtctatacaaaggattacgtatgggaaatattgaaaccgtactttccagtagtattgctgctgtcttttttgcagcttttgttgttgctggaactatgtggtatggttctgcaactactcccatcgaattatttggtccgactcgttatcaatgggatcagggatactttcaacaagaaatatatcgaagagttagtgctggactagctgaaaatcaaagtgtatcagaagcttggtctaaaattcctgaaaaattagctttttatgattatattggtaataatccagcaaaaggggggttattccgagcgggttcaatggacaatggggatggaatagctgttggatggttaggacaccccgtctttagaaataaagaagggcgtgaactgtttgtacgccgtatgcctactttttttgaaacatttccggttgttttggtagacggagacggaattgttagagccgacgtcccatttagaagggcagaatctaaatatagtgtcgaacaagtaggtgtaactgttgagttttatggtggtgaacttaatggagtgagttatagtgatcccgcaacggtaaaaaaatatgctagacgggctcaattgggtgagatttttgaattagatcgtgctactttgaaatccgatggtgtttttcgtagcagtccaagaggttggtttacttttgggcatgcttcgtttgcgctactttttttctttggacacatttggcatggtgctagaaccctcttcagagatgtttttgctggtattgatccagatttggatgctcaagtggaatttggggcattccaaaaacttggagatccaactacaaaaagacaagcagtctga
atgggtttgccttggtatcgtgttcatactgttgtattgaatgatcccggccgtttgctttctgttcatataatgcatacggctctggttgctggttgggccggttcgatggctctatatgaattagcagtttttgatccctctgatcctgttcttgatccaatgtggagacaaggtatgttcgttatccctttcatgactcgtttaggaataaccaattcatgggggggttggaatattacaggagggactataacgaatccgggtctttggagttacgaaggggtagccgcagcacatatcgtgttttctggcttgtgcttcttggcagctatttggcattgggtatattgggatctagaaattttttgtgatgaacgtacaggaaaaccttctttggatttgcccaagatttttggaattcatttatttctttcaggagtagcttgctttggttttggcgcatttcatgtaacaggattatatggtcctggaatatgggtatccgacccttatggactaactggaaaggtccaacccgtaaatccggcgtggggcgtggagggttttgacccttttgttccgggaggaatagcctctcatcatattgcagcagggacattgggtatattagcgggcttattccatcttagtgttcgtccgcctcaacgtctatacaaaggattacgtatgggaaatattgaaaccgtactttccagtagtattgctgctgtcttttttgcagcttttgttgttgctggaactatgtggtatggttctgcaactactcccatcgaattatttggtccgactcgttatcaatgggatcagggatactttcaacaagaaatatatcgaagagttagtgctggactagctgaaaatcaaagtgtatcagaagcttggtctcaaattcctgaaaaattagctttttatgattatattggtaataatccagcaaaaggggggttattccgagcgggttcaatggacaatggggatggaatagctgttggatggttaggacaccccgtctttagaaataaagaagggcgtgaactgtttgtacgccgtatgcctactttttttgaaacatttccggttgttttggtagacggagacggaattgttagagccgacgtcccgtttagaagggcagaatctaaatatagtgtcgaacaagtaggtgtaactgttgagttttatggtggtgaacttaatggagtgagttatagtgatcccgcaacggtaaaaaaatatgctagacgggctcaattgggtgagatttttgaattagatcgtgctactttgaaatccgatggtgtttttcgtagcagtccaagaggttggtttacttttgggcatgcttcgtttgcgctactttttttctttggacacatttggcatggtgctagaaccctcttcagagatgtttttgctggtattgatccagatttggatgctcaagtggaatttggggcattccaaaaacttggagatccaactacaaaaagacaagcagtctga
atgggtttgccttggtatcgtgttcatactgttgtattgaatgatcccggccgtttgctttctgttcatataatgcatacggctctggttgctggttgggccggttcgatggctctatatgaattagcagtttttgatccctctgatcctgttcttgatccaatgtggagacaaggtatgttcgttatccctttcatgactcgtttaggaataaccaattcatgggggggttggaatattacaggagggactataacgaatccgggtctttggagttacgaaggggtagccgcagcacatatcgtgttttctggcttgtgcttcttggcagctatttggcattgggtatattgggatctagaaattttttgtgatgaacgtacaggaaaaccttctttggatttgcccaagatttttggaattcatttatttctttcaggagtagcttgctttggttttggcgcatttcatgtaacaggattatatggtcctggaatatgggtatccgacccttatggactaactggaaaggtccaacccgtaaatccggcgtggggcgtggagggttttgacccttttgttccgggaggaatagcctctcatcatattgcagcagggacattgggtatattagcgggcttattccatcttagtgttcgtccgcctcaacgtctatacaaaggattacgtatgggaaatattgaaaccgtactttccagtagtattgctgctgtcttttttgcagcttttgttgttgctggaactatgtggtatggttctgcaactactcccatcgaattatttggtccgactcgttatcaatgggatcagggatactttcaacaagaaatatatcgaagagttagtgctggactagctgaaaatcaaagtgtatcagaagcttggtctaaaattcctgaaaaattagctttttatgattatattggtaataatccagcaaaaggggggttattccgagcgggttcaatggacaatggggatggaatagctgttggatggttaggacaccccgtctttagaaataaagaagggcgtgaactgtttgtacgccgtatgcctactttttttgaaacatttccggttgttttggtagacggagacggaattgttagagccgacgtcccgtttagaagggcagaatctaaatatagtgtcgaacaagtaggtgtaactgttgagttttatggtggtgaacttaatggagtgagttatagtgatcccgcaacggtaaaaaaatatgctagacgggctcaattgggtgagatttttgaattagatcgtgctactttgaaatccgatggtgtttttcgtagcagtccaagaggttggtttacttttgggcatgcttcgtttgcgctactttttttctttggacacatttggcatggtgctagaaccctcttcagagatgtttttgctggtattgatccagatttggatgctcaagtggaatttggggcattccaaaaacttggagatccaactacaaaaagacaagcagtctga
atgggtttgccttggtatcgtgttcatactgttgtattgaatgatcccggccgtttgctttctgttcatataatgcatacggctctggttgctggttgggccggttcgatggctctatatgaattagcagtttttgatccctctgatcctgttcttgatccaatgtggagacaaggtatgttcgttatccctttcatgactcgtttaggaataaccaattcatgggggggttggaatattacaggagggactataacgaatccgggtctttggagttacgaaggggtagccggagcacatatcgtgttttctggcttgtgctttttggcagctatttggcattgggtatattgggatctagaaattttttgtgatgaacgtacaggaaaaccttctttggatttgcccaagatttttggaattcatttatttctttcaggagtggcttgctttggttttggcgcatttcatgtaacaggattatatggtcctggaatatgggtatccgacccttatggactaactggaaaagtccaacccgtaaatccggcgtggggcgtggagggttttgacccttttgttccgggaggaatagcctctcatcatattgcagcagggacattgggtatattagcgggcttattccatcttagtgttcgtccgcctcaacgtctatacaaaggattacgtatgggaaatattgaaaccgtactttccagtagtattgctgctgtcttttttgcagcttttgttgttgctggaactatgtggtatggttctgcaactactcccatcgaattatttggtcctactcgttatcaatgggatcagggatactttcaacaagaaatatatcgaagagttagtgctggactagctgaaaatcaaagtgtatcagaagcttggtctaaaattcctgaaaaattagctttttatgattatattggtaataatccagcaaaaggggggttattccgagcgggttcaatggacaatggggatggaatagctgttggatggttaggacaccccgtctttagaaataaagaagggcgtgaactgtttgtacgccgtatgcctactttttttgaaacatttccggttgttttggtagacggagacggaattgttagagccgatgtcccgtttagaagggcagaatctaaatatagtgtcgaacaagtaggtgtaactgttgagttttatggtggtgaacttaatggagtgagttatagtgatcccgcaacggtaaaaaaatatgctagacgggctcaattgggtgagatttttgaattagatcgtgctactttgaaatccgatggtgtttttcgtagcagtccaagaggttggtttacttttgggcatgcttcgtttgcgctactttttttctttggacacatttggcatggtgctagaaccctcttcagagatgtttttgctggtattgatccagatttggatgctcaagtggaatttggggcattccaaaaacttggagatccaactacaaaaagacaagcagtctga
atgggtttgccttggtatcgtgttcatactgttgtattgaatgatcccggccgtttgatttctgttcatataatgcatacggccctggttgctggttgggccggttcgatggctctatatgaattagcagtttttgatccctctgatcctgttcttgatccaatgtggcgacaaggtatgttcgttatacccttcatgactcgtttaggaataaccaattcatggggcggttggaatattacaggagggactataacgaatccgggtctttggagttacgagggggtagccggagcacatatcgtattttctggcttgtgcttcttggcagctatttggcattgggtatattgggatctagaaattttttctgatgaacgtacaggcaaaccgtctttggatttgcccaagatttttggaattcatttatttctttccggagtagcttgctttggttttggcgcatttcatgtaacaggattatatggtcctggaatatgggtatctgacccttatggactaactggaaaggtccaacccgtaaatccggcgtggggcgtggaaggttttgacccttttgttgcgggaggaatagcttctcatcatattgcagcagggacattgggtatattagcgggcttattccatcttagtgttcgcccgcctcaacgtctatacaaaggattgcgtatgggaaatattgaaaccgtcctttccagtagtattgctgctgtcttttttgcagcttttgttgttgctggaactatgtggtatggttctgcaactactcccatcgaattatttggtcctactcgttatcaatgggatcaggggtacttccaacaagaaatatatcgacgagttagtgctggactagctgaaaatcaaagtgtatcagaagcttggtctaaaattcctgaaaaattagctttttatgattatattggtaataatccagcaaaaggggggttattccgagcgggttcaatggacaatggggatggaatcgctgttggatggttaggacaccccgtctttagaaataaagaagggcgcgaattgtttgtacgccgtatgcctactttttttgaaacatttccggttgttttggtagatggagacggaattgttagagccgacgtcccgtttagaagggcagaatctaaatatagtgtcgaacaagtaggtgtaactgttgagttttatggtggtgaacttaatggagtgagttatagtgatcccgcaactgtgaaaaaatatgctagacgggctcaattgggtgagatttttgaattagatcgtgctactttgaaatccgacggtgtttttcgtagtagtccaagaggttggtttacttttgggcatgcttcgtttgctttacttttcttctttggacacatttggcatggttctagaaccctcttcagagatgtttttgctggtattgatccagatttggatgctcaagtggaatttggggcattccaaaaacttggcgatccaactacaaaaagacaagcagtctga
atgggtttgccttggtatcgtgttcatactgttgtattgaatgatcccggccgtttgctttctgttcatataatgcatacggctctggttgctggttgggccggttcgatggctctatatgaattagcagtttttgatccctccgatcctgttcttgatccaatgtggagacagggtatgttcgttatacctttcatgactcgtttaggaataaccaattcatggggcggttggaatattacaggagggactataacgaatcccggcctttggagttacgaaggggtagccgcagcacatatcgtgttttctggcttgtgcttcttggcagctatttggcattgggtatattgggatctagaaattttttgtgatgaacgtacaggcaaaccatctttggatttgcccaagatttttggaattcatttatttctttccggagtggcttgctttggttttggcgcatttcatgtaacaggattatatggtcctggaatatgggtatccgacccttatggactaactggaaaggtccaacccgtaaatccggcgtggggcgtggagggttttgacccttttgttccgggaggaatagcttctcatcatattgcagcagggacgttgggtatattagcgggcttattccatcttagtgttcgtccgcctcaacgtctatacaaaggattgcgtatgggaaatattgaaaccgtcctttccagtagtattgctgctgtcttttttgcagcttttgttgttgctggaactatgtggtatggttctgcaactactcccatcgaattatttggtcctactcgttatcaatgggatcagggatactttcaacaagaaatatatcgaagagttagtgctggactagctgaaaatcaaagtgtatcagaagcttggtctaaaattcctgaaaaattagctttttatgattatattggtaataatccagcaaaaggggggttattccgagcgggttccatggacaatggggatggaatagctgttggatggttaggacatcccgtctttagaaataaagaagggcgcgaactgtttgtacgccgtatgcctactttttttgaaacatttccggttgttttggtagacggagacggaattgttagagccgacgtcccgtttagaagggcagaatcaaaatatagtgtcgaacaagtaggtgtaactgttgagttttatggtggtgaacttaatggagtgagttatagtgatcccgcaactgtaaaaaaatatgctaggcgcgctcaattgggtgaaatttttgaattagatcgtgctactttgaaatccgacggtgtttttcgtagcagtccaaggggttggtttacttttgggcatgcttcttttgctctacttttcttctttggacacatttggcatggtgctagaactctcttcagagatgtttttgctggtattgatccagatttggatgctcaagtggaatttggggcattccaaaaacttggagatccaactacaaaaagacaagcagtctga
atgggtttgccttggtatcgtgttcatactgttgtattgaatgatcccggccgtttgctttctgttcatataatgcatacggctctggttgctggttgggccggttcgatggctctatatgaattagcagtttttgatccctccgatcctgttcttgatccaatgtggagacagggtatgttcgttatacctttcatgactcgtttaggaataaccaattcatggggcggttggaatattacaggagggactataacgaatcccggcctttggagttacgaaggggtagccgcagcacatatcgtgttttctggcttgtgcttcttggcagctatttggcattgggtatattgggatctagaaattttttgtgatgaacgtacaggcaaaccatctttggatttgcccaagatttttggaattcatttatttctttccggagtggcttgctttggttttggcgcatttcatgtaacaggattatatggtcctggaatatgggtatccgacccttatggactaactggaaaggtccaacccgtaaatccggcgtggggcgtggagggttttgacccttttgttccgggaggaatagcttctcatcatattgcagcagggacgttgggtatattagcgggcttattccatcttagtgttcgtccgcctcaacgtctatacaaaggattgcgtatgggaaatattgaaaccgtcctttccagtagtattgctgctgtcttttttgcagcttttgttgttgctggaactatgtggtatggttctgcaactactcccatcgaattatttggtcctactcgttatcaatgggatcagggatactttcaacaagaaatatatcgaagagttagtgctggactagctgaaaatcaaagtgtatcagaagcttggtctaaaattcctgaaaaattagctttttatgattatattggtaataatccagcaaaaggggggttattccgagcgggttccatggacaatggggatggaatagctgttggatggttaggacatcccgtctttagaaataaagaagggcgcgaactgtttgtacgccgtatgcctactttttttgaaacatttccggttgttttggtagacggagacggaattgttagagccgacgtcccgtttagaagggcagaatcaaaatatagtgtcgaacaagtaggtgtaactgttgagttttatggtggtgaacttaatggagtgagttatagtgatcccgcaactgtaaaaaaatatgctaggcgcgctcaattgggtgaaatttttgaattagatcgtgctactttgaaatccgacggtgtttttcgtagcagtccaaggggttggtttacttttgggcatgcttcttttgctctacttttcttctttggacacatttggcatggtgctagaactctcttcagagatgtttttgctggtattgatccagatttggatgctcaagtggaatttggggcattccaaaaacttggagatccaactacaaaaagacaagcagtctga
atgggtttgccttggtatcgtgttcatactgttgtattgaatgatcccggccgtttgctttctgttcatataatgcatacggctctggttgctggttgggccggttcgatggctctatatgaattagcagtttttgatccctctgatcctgttcttgatccaatgtggagacaaggtatgttcgttatacccttcatgactcgtttaggaataaccaattcatggggcggttggaatattacaggagggactataacgaatccgggtctttggagttacgaaggggtagccggagcacatatcgtgttttctggcttgtgcttcttggcagctatttggcattgggtatattgggatctagaaattttttgtgatgaacgtacaggcaaaccgtctttggatttgcccaagatttttggaattcatttatttctttccggagtggcttgctttggttttggcgcatttcatgtaacaggattatatggtcctggaatatgggtatccgacccttatggactaactggaaaggtccaacccgtaaatccggcgtggggcgtggagggttttgacccttttgttccgggaggaatagcttctcatcatattgcagcagggacgttgggtatattagcgggcttattccatcttagtgttcgtccgcctcaacgtctatacaaaggattgcgtatgggaaatattgaaaccgtcctttccagtagtattgctgctgtcttttttgcagcttttgttgttgctggaactatgtggtatggttctgcaactactcccatcgaattatttggtcctactcgttatcaatgggatcagggatactttcaacaagaaatatatcgaagagttagtgctggactagctgaaaatcaaagtgtatcagaagcttggtctaaaattcctgaaaaattagctttttatgattatattggtaataatccagcaaaaggggggttattccgagcgggttcaatggacaatggggatggaatagctgttggatggttaggacaccccgtctttagaaataaagaagggcgcgaactgtttgtacgccgtatgcctactttttttgaaacatttccggttgttttggtcgacggagacggaattgttagagccgacgtcccgtttagaagggcagaatcgaaatatagtgttgaacaagtaggtgtaactgttgagttttatggtggtgaacttaatggagtgagttatagtgatcccgcaactgtgaaaaaatatgctagacgggctcaattgggtgagatttttgaattagatcgtgctactttgaaatccgacggtgtttttcgtagtagtccaagaggttggtttacttttgggcatgcttcgtttgctctacttttcttctttggacacatttggcatggtgctagaaccctcttcagagatgtttttgctggtattgatccagatttggatgctcaagtggaatttggggcattccaaaaacttggagatccaactacaaaaagacaagcagtctga
atgggtttgccttggtatcgtgttcatactgttgtattgaatgatcccggccgtttgctttctgttcatataatgcatacggctctggttgctggttgggccggttcgatggctctatatgaattagcagtttttgatccctctgatcctgttcttgatccaatgtggagacaaggtatgttcgttatccctttcatgactcgtttaggaataaccaattcatgggggggttggaatattacaggagggactataacgaatccgggtctttggagttacgaaggggtagccgcagcacatatcgtgttttctggcttgtgcttcttggcagctatttggcattgggtatattgggatctagaaattttttgtgatgaacgtacaggaaaaccttctttggatttgcccaagatttttggaattcatttatttctttcaggagtagcttgctttggttttggcgcatttcatgtaacaggattatatggtcctggaatatgggtatccgacccttatggactaactggaaaggtccaacccgtaaatccggcgtggggcgtggagggttttgacccttttgttccgggaggaatagcctctcatcatattgcagcagggacattgggtatattagcgggcttattccatcttagtgttcgtccgcctcaacgtctatacaaaggattacgtatgggaaatattgaaaccgtactttccagtagtattgctgctgtcttttttgcagcttttgttgttgctggaactatgtggtatggttctgcaactactcccatcgaattatttggtccgactcgttatcaatgggatcagggatactttcaacaagaaatatatcgaagagttagtgctggactagctgaaaatcaaagtgtatcagaagcttggtctaaaattcctgaaaaattagctttttatgattatattggtaataatccagcaaaaggggggttattccgagcgggttcaatggacaatggggatggaatagctgttggatggttaggacaccccgtctttagaaataaagaagggcgtgaactgtttgtacgccgtatgcctactttttttgaaacatttccggttgttttggtagacggagacggaattgttagagccgacgtcccgtttagaagggcagaatctaaatatagtgtcgaacaagtaggtgtaactgttgagttttatggtggtgaacttaatggagtgagttatagtgatcccgcaacggtaaaaaaatatgctagacgggctcaattgggtgagatttttgaattagatcgtgctactttgaaatccgatggtgtttttcgtagcagtccaagaggttggtttacttttgggcatgcttcgtttgcgctactttttttctttggacacatttggcatggtgctagaaccctcttcagagatgtttttgctggtattgatccagatttggatgctcaagtggaatttggggcattccaaaaacttggagatccaactacaaaaagacaagcagtctga
atgggtttgccttggtatcgtgttcatactgttgtattgaatgatcccggccgtttgctttctgttcatataatgcatacggctctggttgctggttgggccggttcgatggctctatatgaattagcagtttttgatccctctgatcctgttcttgatccaatgtggagacaaggtatgttcgttatccctttcatgactcgtttaggaataaccaattcatgggggggttggaatattacaggagggactataacgaatccgggtctttggagttacgaaggggtagccgcagcacatatcgtgttttctggcttgtgcttcttggcagctatttggcattgggtatattgggatctagaaattttttgtgatgaacgtacaggaaaaccctctttggatttgcccaagatttttggaattcatttatttctttcaggagtagcttgctttggttttggcgcatttcatgtaacaggattatatggtcctggaatatgggtatccgacccttatggactaactggaaaggtccaacccgtaagtccggcgtggggcgtggagggttttgacccttttgttccgggaggaatagcctctcatcatattgcagcagggacattgggtatattagcgggcttattccatcttagtgttcgtccgcctcaacgtctatacaaaggattacgtatgggaaatattgaaaccgtactttccagtagtattgctgctgtcttttttgcagcttttgttgttgctggaactatgtggtatggttctgcaactactcccatcgaattatttggtccgactcgttatcaatgggatcagggatactttcaacaagaaatatatcgaagagttagtgctggactagctgaaaatcaaagtgtatcagaagcttggtctcaaattcctgaaaaattagctttttatgattatattggtaataatccagcaaaaggggggttattccgagcgggttcaatggacaatggggatggaatagctgttggatggttaggacaccccgtctttagaaataaagaagggcgtgaactgtttgtacgccgtatgcctactttttttgaaacatttccggttgttttggtagacggagacggaattgttagagccgacgtcccgtttagaagggcagaatctaaatatagtgtcgaacaagtaggtgtaactgttgagttttatggtggtgaacttaatggagtgagttatagtgatcccgcaacggtaaaaaaatatgctagacgggctcaattgggtgagatttttgaattagatcgtgctactttgaaatccgatggtgtttttcgtagcagtccaagaggttggtttacttttgggcatgcttcgtttgcgctactttttttctttggacacatttggcatggtgctagaaccctcttcagagatgtttttgctggtattgatccagatttggatgctcaagtggaatttggggcattccaaaaacttggggatccaactacaaaaagacaagcagtctga
atgggtttgccttggtatcgtgttcatactgttgtattgaatgatcccggccgtttgctttctgttcatataatgcatacggctcttgttgctggttgggccggttcgatggctctatatgaattagcagtttttgatccctctgatcctgttcttgatccaatgtggagacaaggtatgttcgttatccctttcatgactcgtttaggaataaccaattcatgggggggttggaatattacaggagggactataacgaatccgggtctttggagttacgaaggggtagccgcagcacatatcgtgttttctggcttgtgcttcttggcagctatttggcattgggtatattgggatctagaaattttttgtgatgaacgtacaggaaaaccttctttggatttgcccaagatttttggaattcatttatttctttcaggagtagcttgctttggttttggcgcatttcatgtaacaggattatatggtcctggaatatgggtatccgacccttatggactaactggaaaggtccaacccgtaaatccggcgtggggcgtggagggttttgacccttttgttccgggaggaatagcctctcatcatattgcagcagggacattgggtatattagcgggcttattccatcttagtgttcgtccgcctcaacgtctatacaaaggattacgtatgggaaatattgaaaccgtactttccagtagtattgctgctgtcttttttgcagcttttgttgttgctggaactatgtggtatggttctgcaactactcccatcgaattatttggtccgactcgttatcaatgggatcagggatactttcaacaagaaatatatcgaagagttagtgctggactagctgaaaatcaaagtgtatcagaagcttggtctaaaattcctgaaaaattagctttttatgattatattggtaataatccagcaaaaggggggttatttcgagcgggttcaatggacaatggggatggaatagctgttggatggttaggacaccccgtctttagaaataaagaagggcgtgaactgtttgtacgccgtatgcctactttttttgaaacatttccggttgttttggtagacggagacggaattgttagagccgacgtcccgtttagaagggcggaatctaaatatagtgtcgaacaagtaggtgtaactgttgagttttatggtggtgaacttaatggagtgagttatagtgatcccgcaacggtaaaaaaatatgctagacgggctcaattgggtgagatttttgaattagatcgtgctactttgaaatccgatggtgtttttcgtagcagtccaagaggttggtttacttttgggcatgcttcgtttgcgctactttttttctttggacacatttggcatggtgctagaaccctcttcagagatgtttttgctggtattgatccagatttggatgctcaagtggaatttggggcattccaaaaacttggagatccaactacaaaaagacaagcagtctga
atgggtttgccttggtatcgtgttcatactgttgtattgaatgatcccggccgtttgcttgctgttcatataatgcatacggctctggttgccggttgggccggttcgatggctctatatgaattagcagtttttgatccctccgatcctgttcttgatccaatgtggagacaaggtatgttcgttatacctttcatgactcgtttaggaataaccaattcatggggcggttggaatattacaggagggactgtaacgaatccgggtctttggagttacgaaggggtagccggggcacatatcgtgttttctggcttgtgcttcttggcatctatttggcattgggtatattgggatctcgaaattttttgtgatgaacgtacaggaaaaccttctttggatttgcccaagatttttggaattcatttatttctttcaggagtggcttgctttggttttggtgcatttcatgtaacaggattatatggtcctggaatatgggtatccgacccttatggactaactggaaaggtccaacccgtaaatccggcgtggggcgtggagggttttgacccttttgttccaggaggaatagcctctcatcatattgcagcagggacgttgggtatattagcgggcttattccatcttagtgttcgtccgcctcaacgtctatacaaaggattacgtatgggaaatattgaaaccgtcctttccagtagtattgctgctgtcttttttgcagcttttgttgttgctggaactatgtggtatggttctgcaactactcccatcgaattatttggtcctactcgttatcaatgggatcagggatactttcaacaagaaatatatcgaagagttagtgctggactagctcaaaatcaaagtgtatcagaagcttggtctaaaattcctgaaaaattagctttttatgattatattggtaataatccagcaaagggggggttattccgagcgggttccatggacaatggggatggaatagctgttggatggttaggacaccccgtctttagaaataaagaagggcgtgaactgtttgtacgccgtatgcctactttttttgaaacgtttccggttgttttggtagacggagacggaattgttagagctgacgtcccttttagaagggcagaatctaaatatagtgtcgaacaggtaggtgtaactgttgagttttatggtggtgaacttaatggagtgagttatagtgatcccgcaactgtgaaaaaatatgctagacgggctcaactgggtgagatttttgaattagatcgtgctactttgaaatccgatggtgtttttcgtagcagtccaagaggttggtttacttttgggcatgcttcctttgctctacttttcttctttggccacatttggcatggtgctagaacccttttcagagatgtttttgctggtattgatccggatttggatgctcaagtggaatttggggcattccaaaaacttggagatccaactacaaaaagacaaacagtctga
atgggtttgccttggtatcgtgttcatactgttgtattgaatgatcccggccgtttgctttctgttcatataatgcatacggctctggttgctggttgggccggttcgatggctctatatgaattagcagtttttgatccctctgatcctgttcttgatccaatgtggagacaaggtatgttcgttatacccttcatgactcgtttaggaataaccaattcatggggcggttggaatattacaggagggactataacgaatccgggtctttggagttacgaaggggtagccggagcacatatcgtgttttctggcttgtgcttcttggcagctatttggcattgggtatattgggatctagaaattttttgtgatgaacgtacaggcaaaccgtctttggatttgcccaagatttttggaattcatttatttctttccggggtagcttgctttggttttggcgcatttcatgtaacaggattatatggtcctggaatatgggtatccgacccttatggactaactggaaaggtccaacccgtaaatccggcgtggggcgtggagggttttgacccttttgttccgggaggaatagcttctcatcatattgcagcagggacattgggtatattagcgggtttattccatcttagtgttcgtccgcctcaacgtctatacaaaggattgcgtatgggaaatattgaaaccgtcctttccagtagtattgctgctgtcttttttgcagcttttgttgttgctggaactatgtggtatggttctgcaactactcccatcgaattatttggtcctactcgttatcaatgggatcagggatactttcaacaagaaatatatcgaagagttagtgctggactagctgaaaatcaaagtgtatcagaagcttggtctaaaattcctgaaaaattagctttttatgattatattggtaataatccagcaaaaggggggttattccgagcgggttcaatggacaatggggatggaatagctgttggatggttaggacaccccgtctttagaaataaagaagggcgcgaactgtttgtacgccgtatgcctactttttttgaaacatttccggttgttttggtagacggagacggaattgttagagccgacgtcccatttagaagggcagaatctaaatatagtgttgaacaagtaggtgtaactgttgagttttatggtggtgaacttaatggagtgagttatagtgatcccgcaactgtgaaaaaatatgctagacgggctcaattgggtgagatttttgaattagatcgtgctactttgaaatccgacggtgtttttcgtagtagtccaagaggttggtttacttttgggcatgcttcgtttgctctacttttcttctttggacacatttggcatggttctagaactctcttcagagatgtttttgctggtattgatccagatttagatgctcaagtagaatttggggcattccaaaaacttggggatccaactacaaaaagacaagcagtctga
atgggtttgccttggtatcgtgttcatactgttgtattgaatgatcccggccgtttgctttctgttcatataatgcatacggctctggttgctggttgggccggttcgatggctctatatgaattagcagtttttgatccctctgatcctgttcttgatccaatgtggagacaaggtatgttcgttatacctttcatgactcgtttaggaataaccaattcatggggcggttggaatattacaggagggactataacgaatccgggtctttggagttacgaaggggtagccggagcacatatcatgttttctggcttgtgcttcttggcagctatttggcattgggtatattgggatctagaaattttttgtgatgaacgcacaggaaaaccttctttggatttgcccaagatttttggaattcatttatttctttcaggagtggcttgctttggttttggcgcatttcatgtaacaggattatatggtcctggaatatgggtatccgacccttatggactaactggaaaggtccaacccgtaaatccggcgtggggcgtggagggttttgacccttttgttccgggaggaatagcctctcatcatattgcagcagggacgttgggtatattagcgggcttattccatcttagtgttcgtccacctcaacgtctatacaaaggattacgtatgggaaatattgaaaccgtcctttccagtagtattgctgccgtcttttttgcagcttttgttgttgctggaactatgtggtatggttctgcaactactcccatcgaattatttggtcctactcgttatcaatgggatcagggatactttcaacaagaaatatatcgaagagttagtgctggactagctaaaaatcaaagtgtatcagaagcttggtctaaaattcctgaaaaactagctttttatgattatattggtaataatccagcaaagggggggttattccgagcgggttcaatggacaatggggatggaatagctgttggatggttaggacaccccgtctttagaaataaagaagggcgtgaactgtttgtacgccgtatgcctactttttttgaaacatttccggttgttttggtagacggagacggaattgttagagccgacgtcccgtttagaagggcggaatctaaatatagtgtcgaacaagtaggtgtaactgttgagttttatggtggtgaacttaatggagtgagttatagtgatcccgcaactgtgaaaaaatatgctagacgggctcaattgggtgagatttttgaattagatcgtgctactttgaaatccgatggtgtttttcgtagcagtccaagaggttggtttacttttgggcatgcttcgtttgctctacttttcttctttggacacatttggcatggtgcgagaaccctcttcagagatgtttttgctggtattgatccagatttggatgctcaagtggaatttggggcattccaaaaacttggagatccaactacaaaaagacaagcagtctga
atgggtttgccttggtatcgtgttcatactgttgtattgaatgatcccggccgtttgctttctgttcatataatgcatacggctctggttgctggttgggccggttcgatggctctatatgaattagcagtttttgatccctctgatcctgttcttgatccaatgtggagacaaggtatgttcgttatacctttcatgactcgtttaggaataaccaattcatggggcggttggaatattacaggagggactataacgaatccgggtctttggagttacgaaggggtagccggagcacatatcatgttttctggcttgtgcttcttggcagctatttggcattgggtatattgggatctagaaattttttgtgatgaacgcacaggaaaaccttctttggatttgcccaagattttcggaattcatttatttctttcaggagtggcttgctttggttttggcgcatttcatgtaacaggattatatggtcctggaatatgggtatccgacccttatggactaactggaaaggtccaacccgtaaatccggcgtggggcgtggagggttttgacccttttgttccgggaggaatagcctctcatcatattgcagcagggacgttgggtatattagcgggcttattccatcttagtgttcgtccacctcaacgtctatacaaaggattacgtatgggaaatattgaaaccgtcctttccagtagtattgctgccgtcttttttgcagcttttgttgttgctggaactatgtggtatggttctgcaactactcccatcgaattatttggtcctactcgttatcaatgggatcagggatactttcaacaagaaatatatcgaagagttagtgctggactagctgaaaatcaaagtgtatcagaagcttggtctaaaattcctgaaaaactagctttttatgattatattggtaataatccagcaaaaggggggttattccgagcgggttcaatggacaatggggatggaatagctgttggatggttaggacaccccgtctttagaaataaagaagggcgtgaactgtttgtacgccgtatgcctactttttttgaaacatttccggttgttttggtagacggagacggaattgttagagccgacgtcccgtttagaagggcggaatccaaatatagtgtcgaacaagtaggtgtaactgttgagttttatggtggtgaacttaatggagtgagttatagtgatcccgcaactgtgaaaaaatatgctagacgggctcaattgggtgagatttttgaattagatcgtgctactttgaaatccgatggtgtttttcgtagcagtccaagaggttggtttacttttgggcatgcttcgtttgctctacttttcttctttggacacatttggcatggtgcgagaaccctcttcagagatgtttttgctggtattgatccagatttggatgctcaagtggaatttggggcattccaaaaacttggagatccaactacaaaaagacaagcagtctga
atgggtttgccttggtatcgtgttcatactgttgtattgaatgatcccggccgtttgctttctgttcatataatgcatacggctctggttgctggttgggccggttcgatggctctatatgaattagcagtttttgatccctctgatcctgttcttgatccaatgtggagacaaggtatgttcgttatccctttcatgactcgtttaggaataaccaattcatgggggggttggaatattacaggagggactataacgaatccgggtctttggagttacgaaggggtagccgcagcacatatcgtgttttctggcttgtgcttcttggcagctatttggcattgggtatattgggatctagaaattttttgtgatgaacgtacaggaaaaccttctttggatttgcccaagatttttggaattcatttatttctttcaggagtagcttgctttggttttggcgcatttcatgtaacaggattatatggtcctggaatatgggtatccgacccttatggactaactggaaaggtccaacccgtaaatccggcgtggggcgtggagggttttgacccttttgttccgggaggaatagcctctcatcatattgcagcagggacattgggtatattagcgggcttattccatcttagtgttcgtccgcctcaacgtctatacaaaggattacgtatgggaaatattgaaaccgtactttccagtagtattgctgctgtcttttttgcagcttttgttgttgctggaactatgtggtatggttctgcaactactcccatcgaattatttggtccgactcgttatcaatgggatcagggatactttcaacaagaaatatatcgaagagttagtgctggactagctgaaaatcaaagtgtatcagaagcttggtctaaaattcctgaaaaattagctttttatgattatattggtaataatccagcaaaaggggggttattccgagcgggttcaatggacaatggggatggaatagctgttggatggttaggacaccccgtctttagaaataaagaagggcgtgaactgtttgtacgccgtatgcctactttttttgaaacatttccggttgttttggtagacggagacggaattgttagagccgacgtcccatttagaagggcagaatctaaatatagtgtcgaacaagtaggtgtaactgttgagttttatggtggtgaacttaatggagtgagttatagtgatcccgcaacggtaaaaaaatatgctagacgggctcaattgggtgagatttttgaattagatcgtgctactttgaaatccgatggtgtttttcgtagcagtccaagaggttggtttacttttgggcatgcttcgtttgcgctactttttttctttggacacatttggcatggtgctagaaccctcttcagagatgtttttgctggtattgatccagatttggatgctcaagtggaatttggggcattccaaaaacttggagatccaactacaaaaagacaagcagtctga
atgggtttgccttggtatcgtgttcatactgttgtattgaatgatcccggccgtttgctttctgttcatataatgcatacggctctggttgctggttgggccggttcgatggctctatatgaattagcagtttttgatccctctgatcctgttcttgatccaatgtggagacaaggtatgttcgttatccctttcatgactcgtttaggaataaccaattcatgggggggttggaatattacaggagggactataacgaatccgggtctttggagttacgaaggggtagccgcagcacatatcgtgttttctggcttgtgcttcttggcagctatttggcattgggtatattgggatctagaaattttttgtgatgaacgtacaggaaaaccttctttggatttgcccaagatttttggaattcatttatttctttcaggagtagcttgctttggttttggcgcatttcatgtaacaggattatatggtcctggaatatgggtatccgacccttatggactaactggaaaggtccaacccgtaaatccggcgtggggcgtggagggttttgacccttttgttccgggaggaatagcctctcatcatattgcagcagggacattgggtatattagcgggcttattccatcttagtgttcgtccgcctcaacgtctatacaaaggattacgtatgggaaatattgaaaccgtactttccagtagtattgctgctgtcttttttgcagcttttgttgttgctggaactatgtggtatggttctgcaactactcccatcgaattatttggtccgactcgttatcaatgggatcagggatactttcaacaagaaatatatcgaagagttagtgctggactagctgaaaatcaaagtgtatcagaagcttggtctaaaattcctgaaaaattagctttttatgattatattggtaataatccagcaaaaggggggttattccgagcgggttcaatggacaatggggatggaatagctgttggatggttaggacaccccgtctttagaaataaagaagggcgtgaactgtttgtacgccgtatgcctactttttttgaaacatttccggttgttttggtagacggagacggaattgttagagccgacgtcccgtttagaagggcagaatctaaatatagtgtcgaacaagtaggtgtaactgttgagttttatggtggtgaacttaatggagtgagttatagtgatcccgcaacggtaaaaaaatatgctagacgggctcaattgggtgagatttttgaattagatcgtgctactttgaaatccgatggtgtttttcgtagcagtccaagaggttggtttacttttgggcatgcttcgtttgcgctactttttttctttggacacatttggcatggtgctagaaccctcttcagagatgtttttgctggtattgatccagatttggatgctcaagtggaatttggggcattccaaaaacttggagatccaactacaaaaagacaagcagtctga
atgggtttgccttggtatcgtgttcatactgttgtattgaatgatcccggccgtttgctttctgttcatataatgcatacggctctggttgctggttgggccggttcgatggctctatatgaattagcagtttttgatccctctgatcctgttcttgatccaatgtggagacaaggtatgttcgttatccctttcatgactcgtttaggaataaccaattcatgggggggttggaatattacaggagggactataacgaatccgggtctttggagttacgaaggggtagccggagcacatatcgtgttttctggcttgtgctttttggcagctatttggcattgggtatattgggatctagaaattttttgtgatgaacgtacaggaaaaccttctttggatttgcccaagatttttggaattcatttatttctttcaggagtggcttgctttggttttggcgcatttcatgtaacaggattatatggtcctggaatatgggtatccgacccttatggactaactggaaaagtccaacccgtaaatccggcgtggggcgtggagggttttgacccttttgttccgggaggaatagcctctcatcatattgcagcagggacattgggtatattagcgggcttattccatcttagtgttcgtccgcctcaacgtctatacaaaggattacgtatgggaaatattgaaaccgtactttccagtagtattgctgctgtcttttttgcagcttttgttgttgctggaactatgtggtatggttctgcaactactcccatcgaattatttggtcctactcgttatcaatgggatcagggatactttcaacaagaaatatatcgaagagttagtgctggactagctgaaaatcaaagtgtattagaagcttggtctaaaattcctgaaaaattagctttttatgattatattggtaataatccagcaaaaggggggttattccgagcgggttcaatggacaatggggatggaatagctgttggatggttaggacaccccgtctttagaaataaagaagggcgtgaactgtttgtacgccgtatgcctactttttttgaaacatttccggttgttttggtagacggagacggaattgttagatccgatgtcccgtttagaagggcagaatctaaatatagtgtcgaacaagtaggtgtaactgttgagttttatggtggtgaacttaatggagtgagttatagtgatcccgcaacggtaaaaaaatatgctagacgggctcaattgggtgagatttttgaattagatcgtgctactttgaaatccgatggtgtttttcgtagcagtccaagaggttggtttacttttgggcatgcttcgtttgcgctactttttttctttggacacatttggcatggtgctagaaccctcttcagagatgtttttgctggtattgatccagatttggatgctcaagtggaatttggggcattccaaaaacttggagatccaactacaaaaagacaagcagtctga
atgggtttgccttggtatcgtgttcatactgttgtattgaatgatcccggccgtttgctttctgttcatataatgcatacggctctggttgctggttgggccggttcgatggctctatatgaattagcagtttttgatccctctgatcctgttcttgatccaatgtggagacaaggtatgttcgttatccctttcatgactcgtttaggaataaccaattcatgggggggttggaatattacaggagggactataacgaatccgggtctttggagttacgaaggggtagccggagcacatatcgtgttttctggcttgtgctttttggcagctatttggcattgggtatattgggatctagaaattttttgtgatgaacgtacaggaaaaccttctttggatttgcccaagatttttggaattcatttatttctttcaggagtggcttgctttggttttggcgcatttcatgtaacaggattatatggtcctggaatatgggtatccgacccttatggactaactggaaaagtccaacccgtaaatccggcgtggggcgtggagggttttgacccttttgttccgggaggaatagcctctcatcatattgcagcagggacattgggtatattagcgggcttattccatcttagtgttcgtccgcctcaacgtctatacaaaggattacgtatgggaaatattgaaaccgtactttccagtagtattgctgctgtcttttttgcagcttttgttgttgctggaactatgtggtatggttctgcaactactcccatcgaattatttggtcctactcgttatcaatgggatcagggatactttcaacaagaaatatatcgaagagttagtgctggactagctgaaaatcaaagtgtatcagaagcttggtctaaaattcctgaaaaattagctttttatgattatattggtaataatccagcaaaaggggggttattccgagcgggttcaatggacaatggggatggaatagctgttggatggttaggacaccccgtctttagaaataaagaagggcgtgaactgtttgtacgccgtatgcctactttttttgaaacatttccggttgttttggtagacggagacggaattgttagagccgatgtcccgtttagaagggcagaatctaaatatagtgtcgaacaagtaggtgtaactgttgagttttatggtggtgaacttaatggagtgagttatagtgatcccgcaacggtaaaaaaatatgctagacgggctcaattgggtgagatttttgaattagatcgtgctactttgaaatccgatggtgtttttcgtagcagtccaagaggttggtttacttttgggcatgcttcgtttgcgctactttttttctttggacacatttggcatggtgctagaaccctcttcagagatgtttttgctggtattgatccagatttggatgctcaagtggaatttggggcattccaaaaacttggagatccaactacaaaaagacaagcagtctga
atgggtttgccttggtatcgtgttcatactgttgtattgaatgatcccggccgtttgctttctgttcatataatgcatacggctctagttgctggttgggccggttcgatggctctatatgaattagcagtttttgatccctccgatcctgttcttgatccaatgtggagacaaggtatgttcgttatacctttcatgactcgtttaggaataaccaattcatggggtggttggaatattacaggagggactataacgaatccggggctttggagttacgaaggggtagccggagcacatatcgtgttttctggcttgtgcttcttggcagctatttggcattgggtatattgggatctagaaattttttgtgatgaacgtacaggaaaaccatctttggatttgcccaagatttttggaattcatttatttctttccggagtggcttgctttggttttggcgcatttcatgtaacaggattatatggtcctggaatatgggtatctgacccttatggactaactggaaaggtccaacccgtaaatccggcgtggggtgtggagggttttgacccttttgttccgggaggaatagcctctcatcatattgcagcagggacgttgggtatattagcgggcttattccatcttagtgttcgtccgcctcaacgtctatacaaaggattacgtatgggaaatattgaaaccgtcctttccagtagtattgctgctgtcttttttgcagcttttgttgttgctggaactatgtggtatggttctgcaactactcccatcgaattatttggtcctactcgttatcaatgggatcagggatactttcaacaagaaatatatcgaagagttagtgctggactagctgaaaatcaaagtgtatcagaagcttggtctaaaattcctgaaaaattagctttttatgattatattggtaataatccagcaaaaggggggttattccgagcgggttcaatggacaatggggatggaatagctgttggatggttagggcaccccgtttttagaaataaagaagggcgcgaactgtttgtacgccgtatgcctactttttttgaaacatttccggttgttttggtagacggagacggaattgttagagccgacgtcccatttagaagggcagaatctaaatatagtgtcgaacaagtaggtgtaactgttgagttttatggcggtgaacttaatggagtgagttatagtgatcccgcaactgtgaaaaaatatgctagacgggctcaattgggtgagatttttgaattagatcgtgctactttgaaatccgatggtgtttttcgtagcagtccaagaggttggtttacttttgggcatgcttcgtttgctctacttttcttctttggacacatttggcatggtgctagaaccctcttcagagatgtttttgctggtattgatccagatttggatgctcaagtggaatttggggcattccaaaaacttggagatccaactacaaaaagacaagcagtctga
atgggtttgccttggtatcgtgttcatactgttgtattgaatgatcccggccgtttgctttctgttcatataatgcatacggctctggttgctggttgggccggttcgatggctctatatgaattagcagtttttgatccctctgatcctgttcttgatccaatgtggagacaaggtatgttcgttatccctttcatgactcgtttaggaataaccaattcatgggggggttggaatattacaggagggactataacgaatccgggtctttggagttacgaaggggtagccggagcacatatcgtgttttctggcttgtgctttttggcagctatttggcattgggtatattgggatctagaaattttttgtgatgaacgtacaggaaaaccttctttggatttgcccaagatttttggaattcatttatttctttcaggagtggcttgctttggttttggcgcatttcatgtaacaggattatatggtcctggaatatgggtatccgacccttatggactaactggaaaagtccaacccgtaaatccggcgtggggcgtggagggttttgacccttttgttccgggaggaatagcctctcatcatattgcagcagggacattgggtatattagcgggcttattccatcttagtgttcgtccgcctcaacgtctatacaaaggattacgtatgggaaatattgaaaccgtactttccagtagtattgctgctgtcttttttgcagcttttgttgttgctggaactatgtggtatggttctgcaactactcccatcgaattatttggtcctactcgttatcaatgggatcagggatactttcaacaagaaatatatcgaagagttagtgctggactagctgaaaatcaaagtgtatcagaagcttggtctaaaattcctgaaaaattagctttttatgattatattggtaataatccagcaaaaggggggttattccgagcgggttcaatggacaatggggatggaatagctgttggatggttaggacaccccgtctttagaaataaagaagggcgtgaactgtttgtacgccgtatgcctactttttttgaaacatttccggttgttttggtagacggagacggaattgttagagccgatgtcccgtttagaagggcagaatctaaatatagtgtcgaacaagtaggtgtaactgttgagttttatggtggtgaacttaatggagtgagttatagtgatcccgcaacggtaaaaaaatatgctagacgggctcaattgggtgagatttttgaattagatcgtgctactttgaaatccgatggtgtttttcgtagcagtccaagaggttggtttacttttgggcatgcttcgtttgcgctactttttttctttggacacatttggcatggtgctagaaccctcttcagagatgtttttgctggtattgatccagatttggatgctcaagtggaatttggggcattccaaaaacttggagatccaactacaaaaagacaagcagtctga
atgggtttgccttggtatcgtgttcatactgttgtattgaatgatcccggccgtttgctttctgttcatataatgcatacggctctggttgctggttgggccggttcgatggctctatatgaattagcagtttttgatccctctgatcctgttcttgatccaatgtggcgacaaggtatgttcgttatacccttcatgactcgtttaggaataaccaattcatggggcggttggaatattacaggagggactataacgaatccgggtctttggagttacgaaggggtagccggagcacatatcgtgttttctggcttgtgcttcttggcagctatttggcattgggtatattgggatctagaaattttttgtgatgaacgtacaggcaaaccgtctttggatttgcccaagatttttggaattcatttatttctttccggagtggcttgctttggttttggcgcatttcatgtaacaggattatatggtcctggaatatgggtatccgacccttatggactaactggaaaggtccaacccgtaaatccggcgtggggcgtggagggttttgacccttttgttccgggaggaatagcttctcatcatattgcagcagggacgttgggtatattagcgggcttattccatcttagtgttcgtccgcctcaacgtctatacaaaggattgcgtatgggaaatattgaaaccgtcctttccagtagtattgctgctgtcttttttgcagcttttgttgttgctggaactatgtggtatggttctgcaactactcccatcgaattatttggtcctactcgttatcaatgggatcagggatactttcaacaagaaatatatcgaagagttagtgctggactagctgaaaatcaaagtgtatcagaagcttggtctaaaattcctgaaaaattagctttttatgattatattggtaataatccagcaaaaggggggttattccgagcgggttcaatggacaatggggatggaatagctgttggatggttaggacaccccgtctttagaaataaagaagggcgtgaactgtttgtacgccgtatgcctactttttttgaaacttttccggttgttttggtcgacggagacggaattgttagagccgacgtcccgtttagaagggcagaatcgaaatatagtgttgaacaagtaggtgtaactgttgagttttatggtggtgaacttaatggagtgagttatagtgatcccgcaactgtgaaaaaatatgctagacgggctcaattgggtgagatttttgaattagatcgtgctactttgaaatccgacggtgtttttcgtagtagtccaagaggttggtttacttttgggcatgcttcgtttgctctacttttcttctttggacacatttggcatggtgctagaaccctcttcagagatgtttttgctggtattgatccagatttggatgctcaagtggaatttggggcattccaaaaacttggagatccaactacaaaaagacaagcagtctga
atgggtttgccttggtatcgtgttcatactgttgtattgaatgatcccggccgtttgctttctgttcatataatgcatacggctctggttgctggttgggccggttcgatggctctatatgaattagcagtttttgatccctctgatcctgttcttgatccaatgtggagacaaggtatgttcgttatacccttcatgactcgtttaggaataaccaattcatggggcggttggaatattacaggagggactataacgaatccgggtctttggagttacgaaggggtagccggagcacatatcgtgttttctggcttgtgcttcttggcagctatttggcattgggtatattgggatctagaaattttttgtgatgaacgtacaggcaaaccgtctttggatttgcccaagatttttggaattcatttatttctttccggagtggcttgctttggttttggcgcatttcatgtaacaggattatatggtcctggaatatgggtatccgacccttatggactaactggaaaggtccaacccgtaaatccggcgtggggcgtggagggttttgacccttttgttccgggaggaatagcttctcatcatattgcagcagggacgttgggtatattagcgggcttattccatcttagtgttcgtccgcctcaacgtctatacaaaggattgcgtatgggaaatattgaaaccgtcctttccagtagtattgctgctgtcttttttgcagcttttgttgttgctggaactatgtggtatggttctgcaactactcccatcgaattatttggtcctactcgttatcaatgggatcagggatactttcaacaagaaatatatcgaagagttagtgctggactagctgaaaatcaaagtgtatcagaagcttggtctaaaattcctgaaaaattagctttttatgattatattggtaataatccagcaaaaggggggttattccgagcgggttcaatggacaatggggatggaatagctgttggatggttaggacaccccgtctttagaaataaagaagggcgcgaactgtttgtacgccgtatgcctactttttttgaaacttttccggttgttttggtcgacggagacggaattgttagagccgacgtcccgtttagaagggcagaatcgaaatatagtgttgaacaagtaggtgtaactgttgagttttatggtggtgaacttaatggagtgagttatagtgatcccgcaactgtgaaaaaatatgctagacgggctcaattgggtgagatttttgaattagatcgtgctactttgaaatccgacggtgtttttcgtagtagtccaagaggttggtttacttttgggcatgcttcgtttgctctacttttcttctttggacacatttggcatggtgctagaaccctcttcagagatgtttttgctggtattgatccagatttggatgctcaagtggaatttggggcattccaaaaacttggagatccaactacaaaaagacaagcagtctga
atgggtttgccttggtatcgtgttcatactgttgtattgaatgatcccggccgtttgctttctgttcatataatgcatacggctctggttgctggttgggccggttcgatggctctatatgaattagcagtttttgatccctctgatcctgttcttgatccaatgtggagacaaggtatgttcgttatacccttcatgactcgtttaggaataaccaattcatggggcggttggaatattacaggagggactataacgaatccgggtctttggagttacgaaggggtagccggagcacatatcgtgttttctggcttgtgcttcttggcagctatttggcattgggtatattgggatctagaaattttttgtgatgaacgtacaggcaaaccgtctttggatttgcccaagatttttggaattcatttatttctttccggggtagcttgctttggttttggcgcatttcatgtaacaggattatatggtcctggaatatgggtatccgacccttatggactaactggaaaggtccaacccgtaaatccggcgtggggcgtggagggttttgacccttttgttccgggaggaatagcttctcatcatattgcagcagggacattgggtatattagcgggtttattccatcttagtgttcgtccgcctcaacgtctatacaaaggattgcgtatgggaaatattgaaaccgtcctttccagtagtattgctgctgtcttttttgcagcttttgttgttgctggaactatgtggtatggttctgcaactactcccatcgaattatttggtcctactcgttatcaatgggatcagggatactttcaacaagaaatatatcgaagagttagtgctggactagctgaaaatcaaagtgtatcagaagcttggtctaaaattcctgaaaaattagctttttatgattatattggtaataatccagcaaaaggggggttattccgagcgggttcaatggacaatggggatggaatagctgttggatggttaggacaccccgtctttagaaataaagaagggcgcgaactgtttgtacgccgtatgcctactttttttgaaacatttccggttgttttggtagacggagacggaattgttagagccgacgtcccatttagaagggcagaatctaaatatagtgttgaacaagtaggtgtaactgttgagttttatggtggtgaacttaatggagtgagttatagtgatcccgcaactgtgaaaaaatatgctagacgggctcaattgggtgagatttttgaattagatcgtgctactttgaaatccgacggtgtttttcgtagtagtccaagaggttggtttacttttgggcatgcttcgtttgctctacttttcttctttggacacatttggcatggttctagaactctcttcagagatgtttttgctggtattgatccagatttagatgctcaagtagaatttggggcattccaaaaacttggggatccaactacaaaaagacaagcagtctga
atgggtttgccttggtatcgtgttcatactgttgtattgaatgatcccggccgtttgctttctgttcatataatgcatacggctctggttgctggttgggccggttcgatggctctatatgaattagcagtttttgatccctctgatcctgttcttgatccaatgtggagacaaggtatgttcgttatccctttcatgactcgtttaggaataaccaattcatgggggggttggaatattacaggagggactataacgaatccgggtctttggagttacgaaggggtagccgcagcacatatcgtgttttctggcttgtgcttcttggcagctatttggcattgggtatattgggatctagaaattttttgtgatgaacgtacaggaaaaccttctttggatttgcccaagatttttggaattcatttatttctttcaggagtagcttgctttggttttggcgcatttcatgtaacaggattatatggtcctggaatatgggtatccgacccttatggactaactggaaaggtccaacccgtaaatccggcgtggggcgtggagggttttgacccttttgttccgggaggaatagcctctcatcatattgcagcagggacattgggtatattagcgggcttattccatcttagtgttcgtccgcctcaacgtctatacaaaggattacgtatgggaaatattgaaaccgtactttccagtagtattgctgctgtcttttttgcagcttttgttgttgctggaactatgtggtatggttctgcaactactcccatcgaattatttggtccgactcgttatcaatgggatcagggatactttcaacaagaaatatatcgaagagttagtgctggactagctgaaaatcaaagtgtatcagaagcttggtctaaaattcctgaaaaattagctttttatgattatattggtaataatccagcaaaaggggggttattccgagcgggttcaatggacaatggggatggaatagctgttggatggttaggacaccccgtctttagaaataaagaagggcgtgaactgtttgtacgccgtatgcctactttttttgaaacatttccggttgttttggtagacggagacggaattgttagagccgacgtcccgtttagaagggcagaatctaaatatagtgtcgagcaagtaggtgtaactgttgagttttatggtggtgaacttaatggagtgagttatagtgatcccgcaacggtaaaaaaatatgctagacgggctcaattgggtgagatttttgaattagatcgtgctactttgaaatccgatggtgtttttcgtagcagtccaagaggttggtttacttttgggcatgcttcgtttgcgctactttttttctttggacacatttggcatggtgctagaaccctcttcagagatgtttttgctggtattgatccagatttggatgctcaagtggaatttggggcattccaaaaacttggagatccaactacaaaaagacaagcagtctga
atgggtttgccttggtatcgtgttcatactgttgtattgaatgatcccggccgtttgctttctgttcatataatgcatacggctctggttgctggttgggccggttcgatggctctatatgaattagcagtttttgatccctctgatcctgttcttgatccaatgtggagacaaggtatgttcgttatccctttcatgactcgtttaggaataaccaattcatgggggggttggaatattacaggagggactataacgaatccgggtctttggagttacgaaggggtagccgcagcacatatcgtgttttctggcttgtgcttcttggcagctatttggcattgggtatattgggatctagaaattttttgtgatgaacgtacaggaaaaccttctttggatttgcccaagatttttggaattcatttatttctttcaggagtagcttgctttggttttggcgcatttcatgtaacaggattatatggtcctggaatatgggtatccgacccttatggactaactggaaaggtccaacccgtaaatccggcgtggggcgtggagggttttgacccttttgttccgggaggaatagcctctcatcatattgcagcagggacattgggtatattagcgggcttattccatcttagtgttcgtccgcctcaacgtctatacaaaggattacgtatgggaaatattgaaaccgtactttccagtagtattgctgctgtcttttttgcagcttttgttgttgctggaactatgtggtatggttctgcaactactcccatcgaattatttggtccgactcgttatcaatgggatcagggatactttcaacaagaaatatatcgaagagttagtgctggactagctgaaaatcaaagtgtatcagaagcttggtctaaaattcctgaaaaattagctttttatgattatattggtaataatccagcaaaaggggggttattccgagcgggttcaatggacaatggggatggaatagctgttggatggttaggacaccccgtctttagaaataaagaagggcgtgaactgtttgtacgccgtatgcctactttttttgaaacatttccggttgttttggtagacggagacggaattgttagagccgacgtcccgtttagaagggcagaatctaaatatagtgtcgagcaagtaggtgtaactgttgagttttatggtggtgaacttaatggagtgagttatagtgatcccgcaacggtaaaaaaatatgctagacgggctcaattgggtgagatttttgaattagatcgtgctactttgaaatccgatggtgtttttcgtagcagtccaagaggttggtttacttttgggcatgcttcgtttgcgctactttttttctttggacacatttggcatggtgctagaaccctcttcagagatgtttttgctggtattgatccagatttggatgctcaagtggaatttggggcattccaaaaacttggagatccaactacaaaaagacaagcagtctga
atgggtttgccttggtatcgtgttcatactgttgtattgaatgatcccggccgtttgcttgctgttcatataatgcatacggctctggttgccggttgggccggttcgatggctctatatgaattagcagtttttgatccctccgatcctgttcttgatccaatgtggagacaaggtatgttcgttatacctttcatgactcgtttaggaataaccaattcatggggcggttggaatattacaggagggactgtaacgaatccgggtctttggagttatgaaggggtagccggagcacatatcgtgttttctggcttgtgcttcttggcatctatttggcattgggtatattgggatctcgaaattttttgtgatgaacgtacaggaaaaccttctttggatttgcccaagatttttggaattcatttatttctttcaggagtggcttgctttggttttggtgcatttcatgtaacaggattatatggtcctggaatatgggtatccgacccttatggactaactggaaaggtccaacccgtaaatccggcgtggggcgtggagggttttgacccttttgttccaggaggaatagcctctcatcatattgcagcagggacgttgggtatattagcgggcttattccatcttagtgttcgtccgcctcaacgtctatacaaaggattacgtatgggaaatattgaaaccgtcctttccagtagtattgctgctgtcttttttgcagcttttgttgttgctggaactatgtggtatggttctgcaactactcccatcgaattatttggtcctactcgttatcaatgggatcagggatactttcaacaagaaatatatcgaagagttagtgctggactagctgaaaatcaaagtgtatcagaagcttggtctaaaattcctgaaaaattagctttttatgattatattggtaataatccagcaaaaggggggttattccgagcgggttccatggacaatggggatggaatagctgttggatggttaggacaccccgtctttagaaataaagaagggcgtgaactgtttgtacgccgtatgcctactttttttgaaacgtttccggttgttttggtagacggagacggaattgttagagctgacgtcccttttagaagggccgaatctaaatatagtgtcgaacaggtaggtgtaactgttgagttttatggtggtgaactcaatggagtgagttatagtgatcccgcaactgtgaaaaaatatgctagacgggctcaactgggtgagatttttgaattagatcgtgctactttgaaatccgatggtgtttttcgtagcagtccaagaggttggtttacttttgggcatgcttcctttgctctacttttcttctttggccacatttggcatggtgctagaacccttttcagagatgtttttgctggtattgatccggatttggatgctcaagtcgaatttggggcattccaaaaacttggagatccaactacaaaaagacaagcagtctga
atgggtttgccttggtatcgtgttcatactgttgtattgaatgatcccggccgtttgctttctgttcatataatgcatacggctctagttgctggttgggccggttcgatggctctatatgaattagcagtttttgatccctccgatcctgttcttgatccaatgtggagacaaggtatgttcgttatacctttcatgactcgtttaggaataaccaattcatggggtggttggaatattacaggagggactataacgaatccggggctttggagttacgaaggggtagccggagcacatatcgtgttttctggcttgtgcttcttggcagctatttggcattgggtatattgggatctagaaattttttgtgatgaacgtacaggaaaaccatctttggatttgcccaagatttttggaattcatttatttctttccggagtggcttgctttggttttggcgcatttcatgtaacaggattatatggtcctggaatatgggtatccgacccttatggactaactggaaaggtccaacccgtaaatccggcgtggggcgtggagggttttgacccttttgttccgggaggaatagcctctcatcatattgcagcagggacgttgggtatattagcgggcttattccatcttagtgttcgtccgcctcaacgtctatacaaaggattacgtatgggaaatattgaaaccgtcctttccagtagtattgctgctgtcttttttgcagcttttgttgttgctggaactatgtggtatggttctgcaactactcccatcgaattatttggtcctactcgttatcaatgggatcagggatactttcaacaagaaatatatcgaagagttagtgctggactagctgaaaatcaaagtgtatcagaagcttggtctaaaattcctgaaaaattagctttttatgattatattggtaataatccagcaaaaggggggttattccgagcgggttcaatggacaatggggatggaatagctgttggatggttagggcaccccgtttttagaaataaagaagggcgcgaactgtttgtacgccgtatgcctactttttttgaaacatttccggttgttttggtagacggagacggaattgttagagccgacgtcccatttagaagggcagaatctaaatatagtgtcgaacaagtaggtgtaactgttgagttttatggcggtgaacttaatggagtgagttatagtgatcccgcaactgtgaaaaaatatgctagacgggctcaattgggtgagatttttgaattagatcgtgctactttgaaatccgatggtgtttttcgtagcagtccaagaggttggtttacttttgggcatgcttcgtttgctctacttttcttctttggacacatttggcatggtgctagaaccctcttcagagatgtttttgctggtattgatccagatttggatgctcaagtggaatttggggcattccaaaaacttggagatccaactacaaaaagacaagcagtctga
atgggtttgccttggtatcgtgttcatactgttgtattgaatgatcccggccgtttgctttctgttcatataatgcatacggctctagttgctggttgggccggttcgatggctctatatgaattagcagtttttgatccctccgatcctgttcttgatccaatgtggagacaaggtatgttcgttatacctttcatgactcgtttaggaataaccaattcatggggtggttggaatattacaggagggactataacgaatccggggctttggagttacgaaggggtagccggagcacatatcgtgttttctggcttgtgcttcttggcagctatttggcattgggtatattgggatctagaaattttttgtgatgaacgtacaggaaaaccatctttggatttgcccaagatttttggaattcatttatttctttccggagtggcttgctttggttttggcgcatttcatgtaacaggattatatggtcctggaatatgggtatctgacccttatggactaactggaaaggtccaacccgtaaatccggcgtggggtgtggagggttttgacccttttgttccgggaggaatagcctctcatcatattgcagcagggacgttgggtatattagcgggcttattccatcttagtgttcgtccgcctcaacgtctatacaaaggattacgtatgggaaatattgaaaccgtcctttccagtagtattgctgctgtcttttttgcagcttttgttgttgctggaactatgtggtatggttctgcaactactcccatcgaattatttggtcctactcgttatcaatgggatcagggatactttcaacaagaaatatatcgaagagttagtgctggactagctgaaaatcaaagtgtatcagaagcttggtctaaaattcctgaaaaattagctttttatgattatattggtaataatccagcaaaaggggggttattccgagcgggttcaatggacaatggggatggaatagctgttggatggttagggcaccccgtttttagaaataaagaagggcgcgaactgtttgtacgccgtatgcctactttttttgaaacatttccggttgttttggtagacggagacggaattgttagagccgacgtcccatttagaagggcagaatctaaatatagtgtcgaacaagtaggtgtaactgttgagttttatggcggtgaacttaatggagtgagttatagtgatcccgcaactgtgaaaaaatatgctagacgggctcaattgggtgagatttttgaattagatcgtgctactttgaaatccgatggtgtttttcgtagcagtccaagaggttggtttacttttgggcatgcttcgtttgctctacttttcttctttggacacatttggcatggtgctagaaccctcttcagagatgtttttgctggtattgatccagatttggatgctcaagtggaatttggggcattccaaaaacttggggatccaactacaaaaagacaagcagtctga
atgggtttgccttggtatcgtgttcatactgttgtattgaatgatcccggccgtttgctttctgttcatataatgcatacggctctagttgctggttgggccggttcgatggctctatatgaattagcagtttttgatccctccgatcctgttcttgatccaatgtggagacaaggtatgttcgttatacctttcatgactcgtttaggaataaccaattcatggggtggttggaatattacaggagggactataatgaatccggggctttggagttacgaaggggtagccggagcacatatcgtgttttctggcttgtgcttcttggcagctatttggcattgggtatattgggatctagaaattttttgtgatgaacgtacaggaaaaccatctttggatttgcccaagatttttggaattcatttatttctttccggagtggcttgctttggttttggcgcatttcatgtaacaggattatatggtcctggaatatgggtatccgacccttatggactaactggaaaggtccaacccgtaaatccggcgtggggcgtggagggttttgacccttttgttccgggaggaatagcctctcatcatattgcagcagggacgttgggtatattagcgggcttattccatcttagtgttcgtccgcctcaacgtctatacaaaggattacgtatgggaaatattgaaaccgtcctttccagtagtattgctgctgtcttttttgcagcttttgttgttgctggaactatgtggtatggttctgcaactactcccatcgaattatttggtcctactcgttatcaatgggatcagggatactttcaacaagaaatatatcgaagagttagtgctggactagctgaaaatcaaagtgtatcagaagcttggtctaaaattcctgaaaaattagctttttatgattatattggtaataatccagcaaaaggggggttattccgagcgggttcaatggacaatggggatggaatagctgttggatggttagggcaccccgtttttagaaataaagaagggcgcgaactgtttgtacgccgtatgcctactttttttgaaacatttccggttgttttggtagacggagacggaattgttagagccgacgtcccatttagaagggcagaatctaaatatagtgtcgaacaagtaggtgtaactgttgagttttatggcggtgaacttaatggagtgagttatagtgatcccgcaactgtgaaaaaatatgctagacgggctcaattgggtgagatttttgaattagatcgtgctactttgaaatccgatggtgtttttcgtagcagtccaagaggttggtttacttttgggcatgcttcgtttgctctacttttcttctttggacacatttggcatggtgctagaaccctcttcagagatgtttttgctggtattgatccagatttggatgctcaagtggaatttggggcattccaaaaacttggagatccaactacaaaaagacaagcagtctga
atgggtttgccttggtatcgtgttcatactgttgtattgaatgatcccggccgtttgcttgctgttcatataatgcatacggctctggttgccggttgggccggttcgatggctctatatgaattagcagtttttgatccctccgatcctgttcttgatccaatgtggagacaaggtatgttcgttatacctttcatgactcgtttaggaataaccaattcatggggcggttggaatattacaggagggactgtaacgaatccgggtctttggagttatgaaggggtagccggagcacatatcgtgttttctggcttgtgcttcttggcatctatttggcattgggtatattgggatctcgaaattttttgtgatgaacgtacaggaaaaccttctttggatttgcccaagatttttggaattcatttatttctttcaggagtggcttgctttggttttggtgcatttcatgtaacaggattatatggtcctggaatatgggtatccgacccttatggactaactggaaaggtccaacccgtaaatccggcgtggggcgtggagggttttgacccttttgttccaggaggaatagcctctcatcatattgcagcagggacgttgggtatattagcgggcttattccatcttagtgttcgtccgcctcaacgtctatacaaaggattacgtatgggaaatattgaaaccgtcctttccagtagtattgctgctgtcttttttgcagcttttgttgttgctggaactatgtggtatggttctgcaactactcccatcgaattatttggtcctactcgttatcaatgggatcagggatactttcaacaagaaatatatcgaagagttagtgctggactagctgaaaatcaaagtgtatcagaagcttggtctaaaattcctgaaaaattagctttttatgattatattggtaataatccagcaaaaggggggttattccgagcgggttccatggacaatggggatggaatagctgttggatggttaggacaccccgtctttagaaataaagaagggcgtgaactgtttgtacgccgtatgcctactttttttgaaacgtttccggttgttttggtagacggagacggaattgttagagctgacgtcccttttagaagggcagaatctaaatatagtgtcgaacaggtaggtgtaactgttgagttttatggtggtgaactcaatggagtgagttatagtgatcccgcaactgtgaaaaaatatgctagacgggctcaactgggtgagatttttgaattagatcgtgctactttgaaatccgatggtgtttttcgtagcagtccaagaggttggtttacttttgggcatgcttcctttgctctacttttcttctttggccacatttggcatggtgctagaacccttttcagagatgtttttgctggtattgatccggatttggatgctcaagtcgaatttggggcattccaaaaacttggagatccaactacaaaaagacaagcagtctga
atgggtttgccttggtatcgtgttcatactgttgtattgaatgatcccggccgtttgctttctgttcatataatgcatacggctctggttgctggttgggccggttcgatggctctatatgaattagcagtttttgatccctctgatcctgttcttgatccaatgtggagacaaggtatgttcgttatccctttcatgactcgtttaggaataaccaattcatgggggggttggaatattacaggagggactataacgaatccgggtctttggagttacgaaggggtagccgcagcacatatcgtgttttctggcttgtgcttcttggcagctatttggcattgggtatattgggatctagaaattttttgtgatgaacgtacaggaaaaccttctttggatttgcccaagatttttggaattcatttatttctttcaggagtagcttgctttggttttggcgcatttcatgtaacaggattatatggtcctggaatatgggtatccgacccttatggactaactggaaaggtccaacccgtaaatccggcgtggggcgtggagggttttgacccttttgttccgggaggaatagcctctcatcatattgcagcagggacattgggtatattagcgggcttattccatcttagtgttcgtccgcctcaacgtctatacaaaggattacgtatgggaaatattgaaaccgtactttccagtagtattgctgctgtcttttttgcagcttttgttgttgctggaactatgtggtatggttctgcaactactcccatcgaattatttggtccgactcgttatcaatgggatcagggatactttcaacaagaaatatatcgaagagttagtgctggactagctgaaaatcaaagtgtatcagaagcttggtctaaaattcctgaaaaattagctttttatgattatattggtaataatccagcaaaaggggggttatttcgagcgggttcaatggacaatggggatggaatagctgttggatggttaggacaccccgtctttagaactaaagaagggcgtgaactgtttgtacgccgtatgcctactttttttgaaacatttccggttgttttggtagacggagacggaattgttagagccgacgtcccgtttagaagggcagaatctaaatatagtgtcgaacaagtaggtgtaactgttgagttttatggtggtgaacttaatggagtgagttatagtgatcccgcaacggtaaaaaaatatgctagacgggctcaattgggtgagatttttgaattagatcgtgctactttgaaatccgatggtgtttttcgtagcagtccaagaggttggtttacttttgggcatgcttcgtttgcgctactttttttctttggacacatttggcatggtgctagaaccctcttcagagatgtttttgctggtattgatccagatttggatgctcaagtggaatttggggcattccaaaaacttggagatccaactacaaaaagacaagcagtctga
atgggtttgccttggtatcgtgttcatactgttgtattgaatgatcccggtcgtttgctttctgttcatataatgcatactgctctggttgctggttgggccggttcgatggctctatatgaattagcagtttttgatccctccgaccctgttcttgatccaatgtggagacaaggtatgttcgttatacctttcatgactcgtttaggaataacaaattcatggggcggttggaatattacaggagggactataacgaatccgggtctttggagttacgaaggggtagccggagcacatatcgtgttttctggcttgtgcttcttggcagctatttggcattgggtatattgggatctagaaattttttgtgatgaacgtacaggaaaaccttctttggatttgcccaagatttttggaattcatttatttctttcaggagtggcttgctttggttttggcgcatttcatgtaacaggattatatggtcctggaatatgggtatccgacccttatggactaaccggaaaggtccaacccgtaaatccagcgtggggcgtggagggttttgacccttttgttccgggaggaatagcctctcatcatattgcagcaggaacgttgggtatattagcgggtttattccatcttagtgttcgtccgcctcaacgtctatacaaaggattacgtatgggaaatattgaaaccgtcctttccagtagtattgctgctgtcttttttgcagcttttgttgttgctggaactatgtggtatggttctgcaactactcccatcgaattatttggtcctactcgttatcaatgggatcagggatactttcaacaagaaatatatcgaagagttagtgctggactagctgaaaatcaaagtgtatcagaagcttggtctaaaattcctgaaaaattagctttttatgattatattggtaataatccagcaaaaggggggttattccgagcgggttcaatggacaatggggatggaatagctgttggatggttaggacaccccgtctttagaaataaagaagggcgtgaactgtttgtacgccgtatgcctactttttttgaaacatttccggttgttttggtagacggagacggaattgttagagccgatgtcccttttagaagggcagaatctaaatatagtgtcgaacaagtaggtgtaactgttgagttttatggtggtgaactcaatggagtgagttatagtgatcccgcaactgtgaaaaaatatgctagacgggctcaattgggtgagatttttgaattagatcgtgctactttgaaatccgatggtgtttttcgtagcagtccaagaggttggtttacttttgggcatgcttcgtttgctctacttttcttctttggacacatttggcatggtgctagaaccctcttcagagatgtttttgctggtattgatccagatttggatgctcaagtggaatttggggcattccaaaaacttggagatccaactacaaaaagacaagcagtctga

atgaaaaccttatattccctgaggaggttctaccacgtggaaacgctctttaatggaactttagctttagctggtcgtgaccaagaaaccaccggtttcgcttggtgggccgggaatgcccgacttattaatttatctggtaaactattgggagctcatgtagcccatgccggattaatcgtattctgggctggagcaatgaacttatttgaagtggctcattttgtacctgaaaagcccatgtatgaacaaggattaattttactcccccacctagccactttaggctggggggtaggtcctgggggagaagttatagacacctttccttactttgtatctggagtacttcacttaacttcttctgcagttttgggctttggcggtatttatcatgcacttctgggacccgaaactcttgaagaatcttttccatttttcggttatgtatggaaagatagaaataaaatgaccaccattttgggtattcacttaattttgttaggtgtaggtgcttttcttctagtattcaaggctctctattttgggggcgtatatgatacctgggctccaggagggggggatgtaagaaaaattacaaacttgactcttagcccaagtgttatatttggttatttactaaaatctccctttggaggagaaggatggattgttagtgtggacgatctggaagatataattggagggcatgtatggttaggttccatttgtatatttggtggaatctggcatatcttaaccaaaccttttgcatgggctcgccgcgcacttgtatggtctggggaggcttacttatcttatagtttagctgctttatctgtttgtggtttcattgcttgttgttttgtctggtttaataataccgcttaccctagtgagttttacggaccgacggggccagaagcttctcaagcccaagcatttacttttctagttagagaccaacgccttggagctaacgtggggtctgctcaaggacctacaggtttaggtaaatacttaatgcgttccccaactggagaggttatttttggaggagaaacaatgcgtttttgggatctgcgtgctccctggttagaacctttaaggggtcctaacggtttggacttgagtaggttgaaaaaagacatacaaccttggcaagaacgacgttctgcagaatatatgactcatgctcccttaggttccttaaattcggtagggggcgtagctactgagatcaatgcagttaattacgtctctccgagaagttggttatctacctctcattttgttctaggattcttcctattcgtgggtcatttatggcacgcgggaagggctcgggcagcggcagcaggatttgaaaaaggaattgatcgtgattttgaacctgttctttctatgactcctcttaactaa--------------
atgaaaaccttatattccctgaggaggttctaccacgtggaaacgctctttaatggaactttagctttagctggtcgtgaccaagaaaccaccggtttcgcttggtgggccgggaatgcccgacttattaatttatctggtaaactattgggagctcatgtagcccatgctggattaatcgtattctgggctggagcaatgaacttatttgaagtggctcattttgtacctgaaaagcccatgtatgaacaaggattaattttacttccccacctagccactttaggctggggggtaggtcctgggggagaagttatagacacctttccttactttgtatctggagtacttcacttaatttcttctgcagttttgggctttggcggtatttatcatgcacttctgggacccgaaactcttgaagaatcttttccatttttcggttatgtatggaaagatagaaataaaatgaccaccattttgggtattcacttaattttgttaggtgtaggtgcttttcttctagtattcaaggctctctattttgggggcgtatatgatacctgggctccaggaggaggggatgtaagaaaaattacaaacttgactcttagcccaagtgttatatttggttatttactaaaatctccctttggaggagaaggatggattgttagtgtggacgatctggaagatataattggagggcatgtatggttaggttccatttgtatatttggtggaatctggcatatcttaaccaaaccttttgcatgggctcgccgcgcacttgtatggtctggggaggcttacttatcttatagtttagctgctttatctgtttgtggtttcattgcttgttgttttgtctggtttaataataccgcttaccctagtgagttttacggacctacggggccagaagcttctcaagctcaagcatttacttttctagttagagaccaacgccttggagctaacgtggggtctgctcaaggacctacaggtttaggtaaatacttaatgcgttccccaactggagaggttatttttggaggagaaacaatgcgtttttgggatctgcgtgctccctggttagaacctttaaggggtcctaacggtttggacttgagtaggttgaaaaaagacatacaaccttggcaagaacgacgttctgcagaatatatgactcatgctcccttaggttccttaaattcggtagggggcgtagctactgagatcaatgcagttaattacgtctctccgagaagttggttatctacctctcattttgttctaggattcttcctattcgtgggtcatttatggcacgcgggaagggctcgggcagcggcagcaggatttgaaaaaggaattgatcgtgattttgaacctgttctttctatgactcctcttaactaa--------------
atgaaaaccttatattccctgaggaggttctaccacgtggaaacgctctttaatggaactttagctttagctggccgtgaccaagaaaccaccggtttcgcttggtgggccgggaatgcccgacttattaatttatctggtaaactattgggagctcatgtagcccatgctggattaatcgtattctgggctggagcaatgaacttatttgaagtggctcattttgtacctgaaaagcccatgtatgaacaaggattaattttacttccccacctagccactttaggctggggggtaggtcctgggggagaagttatagacacctttccttactttgtatctggagtacttcacttaatttcttctgcagttttgggctttggcggtatttatcatgcacttctgggacccgaaactcttgaagaatcttttccatttttcggttatgtatggaaagatagaaataaaatgaccaccattttgggtattcacttaattttgttaggtgtaggtgcttttcttctagtattcaaggctctctattttgggggcgtatatgatacctgggctccaggagggggggatgtaagaaaaatgacaaacttgactcttagcccaagtgttatatttggttatttactaaaatctccctttggaggagaaggatggattgttagtgtggacgatctggaagatataattggagggcatgtatggttaggttccatttgtatatttggtggaatctggcatatcttaaccaaaccttttgcatgggctcgccgcgcacttgtatggtctggggaggcttacttatcttatagtttagctgctttatctgtttgtggtttcattgcttgttgttttgtctggtttaataataccgcttaccctagtgagttttacggacctacggggccagaagcttctcaagcccaagcatttacttttctagttagagaccaacgccttggagctaacgtggggtctgctcaaggacctacaggtttaggtaaatacttaatgcgttccccaactggagaggttatttttggaggagaaacaatgcgtttttgggatctgcgtgctccctggttagaacctttaaggggtcctaacggtttggacttgagtaggttgaaaaaagacatacaaccttggcaagaacgacgttctgcagaatatatgactcatgctcccttaggttccttaaattcggtagggggcgtagctactgagatcaatgcagttaattacgtctctccgagaagttggttatctacctctcattttgttctaggattcttcctattcgtgggtcatttatggcacgcgggaagggctcgggcagcggcagcaggatttgaaaaaggaattgatcgtgattttgaacctgttctttctatgactcctcttaactaa--------------
atgaaaaccttatattccctgaggaggttctaccacgtggaaacgctctttaatggaactttagctttagctggtcgtgaccaagaaaccaccggtttcgcttggtgggccgggaatgcccgacttatcaatttatctggtaaactattgggagctcatgtagcccatgccggattaatcgtattctgggccggagcaatgaacttatttgaagtggctcattttgtacctgaaaagcccatgtatgaacaaggattaattttacttccccacctagctactttaggctggggggtaggtcctgggggagaagttatagacacctttccgtactttgtatctggagtacttcacttaatttcttctgcggttttgggctttggcggtatttatcatgcacttctgggacccgaaactcttgaagaatcttttccatttttcggttatgtatggaaagatagaaataaaatgaccaccattttgggtattcacttaattttgttaggtgtaggtgcttttcttctagtattcaaggctctctattttgggggcgtatatgatacctgggctccaggagggggggatgtaagaaaaattacaaacttgactctcagcccaagtgttatatttggttatttactaaaatctccctttggaggagaaggatggattgttagtgtggactatttggaagatataattggagggcatgtatggttaggttccatttgtatatttggtggaatctggcatatcttaaccaaaccttttgcatgggctcgccgcgcacttgtatggtctggggaggcttacttatcttatagtttagctgctttatctgtttgtggtttcattgcttgttgttttgtctggtttaataataccgcttaccctagtgagttttacggacctacagggccagaagcttctcaagcccaagcatttacttttctagttagagaccaacgtcttggagctaacgtgggatccgctcaaggacctacaggtttaggtaaatacttaatgcgttccccaactggcgaggttatttttggaggagaaacaatgcgtttttgggatctgcgtgctccctggttagaacctttaaggggtcctaatggtttggacttgagtaggttgaaaaaagacatacaaccttggcaagaacggcgttctgcagaatatatgactcatgctcccttaggttccttaaattctgtagggggcgtagctactgagatcaatgcagtcaattatgtctctccgagaagttggttatctacctctcattttgttttaggattcttcctattcgtgggtcatttatggcacgcgggaagggctcgagcagcggcagcaggatttgaaaaaggaattgatcgtgattttgaacctgttctttctatgactcctcttaactaa--------------
atgaaaaccttatattccctgaggaggttctaccacgtggaaacgctctttaatggaactttagctttagctggtcgtgaccaagaaaccaccggtttcgcttggtgggccgggaatgcccgacttattaatttatctggtaaactattgggagctcatgtagcccatgccggattaatcgtattctgggctggagcaatgaacttatttgaagtggctcattttgtacctgaaaagcccatgtatgaacaaggattaattttactcccccacctagccactttaggctggggggtaggtcctgggggagaagttatagacacctttccttactttgtatctggagtacttcacttaacttcttctgcagttttgggctttggcggtatttatcatgcacttctgggacccgaaactcttgaagaatcttttccatttttcggttatgtatggaaagatagaaataaaatgaccaccattttgggtattcacttaattttgttaggtgtaggtgcttttcttctagtattcaaggctctctattttgggggcgtatatgatacctgggctccaggagggggggatgtaagaaaaattacaaacttgactcttagcccaagtgttatatttggttatttactaaaatctccctttggaggagaaggatggattgttagtgtggacgatctggaagatataattggagggcatgtatggttaggttccatttgtatatttggtggaatctggcatatcttaaccaaaccttttgcatgggctcgccgcgcacttgtatggtctggggaggcttacttatcttatagtttagctgctttatctgtttgtggtttcattgcttgttgttttgtctggtttaataataccgcttaccctagtgagttttacggaccgacggggccagaagcttctcaagcccaagcatttacttttctagttagagaccaacgccttggagctaacgtggggtctgctcaaggacctacaggtttaggtaaatacttaatgcgttccccaactggagaggttatttttggaggagaaacaatgcgtttttgggatctgcgtgctccctggttagaacctttaaggggtcctaacggtttggacttgagtaggttgaaaaaagacatacaaccttggcaagaacgacgttctgcagaatatatgactcatgctcccttaggttccttaaattcggtagggggcgtagctactgagatcaatgcagttaattacgtctctccgagaagttggttatctacctctcattttgttctaggattcttcctattcgtgggtcatttatggcacgcgggaagggctcgggcagcggcagcaggatttgaaaaaggaattgatcgtgattttgaacctgttctttctatgactcctcttaactaa--------------
atgaaaaccttatattccctgaggaggttctaccacgtggaaacgctctttaatggaactttagctttagctggtcgtgaccaagaaaccaccggtttcgcttggtgggccgggaatgcccgacttattaatttatctggtaaactattgggagctcatgtagcccatgccggattaatcgtattctgggctggagcaatgaacttatttgaagtggctcattttgtacctgaaaagcccatgtatgaacaaggattaattttactcccccacctagccactttaggctggggggtaggtcctgggggagaagttatagacacctttccttactttgtatctggagtacttcacttaatttcttctgcagttttgggctttggcggtatttatcatgcacttctgggacccgaaactcttgaagaatcttttccatttttcggttatgtatggaaagatagaaataaaatgaccaccattttgggtattcacttaattttgttaggtgtaggtgcttttcttctagtattcaaggctctctattttgggggcgtatatgatacctgggctccaggagggggggatgtaagaaaaattacaaacttgactcttagcccaagtgttatatttggttatttactaaaatctccctttggaggagaaggatggattgttagtgtggacgatctggaagatataattggagggcatgtatggttaggttccatttgtatatttggtggaatctggcatatcttaaccaaaccttttgcatgggctcgccgcgcacttgtatggtctggggaggcttacttatcttatagtttagctgctttatctgtttgtggtttcattgcttgttgttttgtctggtttaataataccgcttaccctagtgagttttacggaccgacggggccagaagcttctcaagcccaagcatttacttttctagttagagaccaacgccttggagctaacgtggggtctgctcaaggacctacaggtttaggtaaatacttaatgcgttctccaactggagaggttatttttggaggagaaacaatgcgtttttgggatctgcgtgctccctggttagaacctttaaggggtcctaacggtttggacttgagtaggttgaaaaaagacatacaaccttggcaagaacgacgttctgcagaatatatgactcatgctcccttaggttccttaaattcggtagggggcgtagctactgagatcaatgcagttaattacgtctctccgagaagttggttatctacctctcattttgttctaggattcttcctattcgtgggtcatttatggcacgcgggaagggctcgggcagcggcagcaggatttgaaaaaggaattgatcgtgattttgaacctgttctttctatgactcctcttaactaa--------------
atgaaaaccttatattccctgaggaggttctaccacgtggaaacgctctttaatggaactttagctttagctggtcgtgaccaagaaaccaccggtttcgcttggtgggccgggaatgcccgacttatcaatttatctggtaaactattgggagctcatgtagcccatgccggattaatcgtattctgggccggagcaatgaacttatttgaagtggctcattttgtacctgaaaagcccatgtatgaacaaggattaattttacttccccacctagctactttaggctggggggtaggtcctgggggagaagttatagacacctttccgtactttgtatctggagtacttcacttaatttcttctgcggttttgggctttggcggtatttatcatgcacttctgggacccgaaactcttgaagaatcttttccatttttcggttatgtatggaaagatagaaataaaatgaccaccattttgggtattcacttaattttgttaggtgtaggtgcttttcttctagtattcaaggctctctattttgggggcgtatatgatacctgggctccaggagggggggatgtaagaaaaattacaaacttgactctcagcccaagtgttatatttggttatttactaaaatctccctttggaggagaaggatggattgttagtgtggacgatttggaagatataattggagggcatgtatggttaggttccatttgtatatttggtggaatctggcatatcttaaccaaaccttttgcatgggctcgccgcgcacttgtatggtctggggaggcttacttatcttatagtttagctgctttatctgtttgtggtttcattgcttgttgttttgtctggtttaataataccgcttaccctagtgagttttacggacctacggggccagaagcttctcaagcccaagcatttacttttctagttagagaccaacgtcttggagctaacgtgggatccgctcaaggacctacaggtttaggtaaatacttaatgcgttcaccaactggcgaggttatttttggaggagaaacaatgcgtttttgggatctgcgtgctccctggttagaacctttaaggggtcctaatggtttggacttgagtaggttgaaaaaagacatacaaccttggcaagaacggcgttctgcagaatatatgactcatgctcccttaggttccttaaattctgtagggggcgtagctactgagatcaatgcagtcaattatgtctctccgagaagttggttatctacctctcattttgttttaggattcttcctattcgtgggtcatttatggcacgcgggaagggctcgagcagcggcagcaggatttgaaaaaggaattgatcgtgattttgaacctgttctttctatgactcctcttaactaa--------------
atgaaaaccttatattccctgaggaggttctaccacgtggaaacgctctttaatggaactttagctttagctggtcgtgaccaagaaaccaccggtttcgcttggtgggccgggaatgcccgacttatcaatttatctggtaaactattgggagctcatgtagcccatgccggattaatcgtattctgggccggagcaatgaacttatttgaagtggctcattttgtacctgaaaagcccatgtatgaacaaggattaattttacttccccacctagccactttaggctggggggtaggtcctgggggagaagttatagacaccttcccgtactttgtatctggagtacttcacttaatttcttctgctgttttgggctttggcggtatttatcatgcacttctgggacctgaaactcttgaagaatcttttccatttttcggttatgtatggaaagatagaaataaaatgaccaccattttgggtattcacttaattttgttaggtgtaggtgcttttcttctagtattcaaggctctctattttgggggcgtatacgatacctgggctccaggagggggggatgtaagaaaaattacaaacttgactcttagcccaagtgttatatttggttatttactaaaatcgccctttggaggggaaggatggattgttagtgtggacgatttggaagatataattggagggcatgtatggttaggttccatttgtatttttggtggaatctggcatatcttaaccaaaccttttgcatgggctcgccgcgcacttgtatggtctggggaagcttacttatcttatagtttagctgctttatctgtttgtggtttcattgcttgttgttttgtctggtttaataataccgcttaccctagtgagttttacggacctacggggccagaagcttctcaagcccaagcatttacttttctagttagagaccaacgtcttggagctaacgtggggtctgctcaaggacctacaggtttaggtaaatacttaatgcgttccccaaccggagaggtcatttttggaggagaaacaatgcgtttttgggatctgcgtgctccctggttagaacctttaaggggtcctaacggtttggacttgagtaggttgaaaaaagacatacaaccttggcaagaacgacgttccgcagaatatatgactcatgctcccttaggttccttaaattctgtagggggcgtagctactgagatcaatgcagtcaattatgtctctccgagaagttggttatctacctctcattttgttctaggattcttcctattcgtgggtcatttatggcacgcgggaagggctcgggcagcggcagcaggatttgaaaaaggaattgatcgtgattttgaacctgttctttctatgactcctcttaactaa--------------
atgaaaaccttatattccctgaggaggttctaccacgtggaaacgctctttaatggaactttagctttagctggtcgtgaccaagaaaccaccggtttcgcttggtgggccgggaatgcccgacttattaatttatctggtaaactattgggagctcatgtagcccatgccggattaatcgtattctgggccggagcaatgaacttatttgaagtggctcattttgtacctgaaaagcccatgtatgaacaaggattaattttacttcctcacctagccactttaggctggggggtaggtcctgggggagaagttatagacacctttccttactttgtatctggagtacttcacttaatttcttctgcagttttgggctttggcggtatttatcatgcgcttctgggacccgaaactcttgaagaatcttttccatttttcggttatgtatggaaagatagaaataaaatgaccaccattttgggtattcacttaattttgttaggtgtaggtgcttttcttctagtattcaaggctctctattttgggggcgtatatgatacctgggctccaggagggggggatgtaagaaaaattacaaacttgactcttagcccaagtgttatatttggttatttactaaaatccccctttggaggagaaggatggattgttagtgtggacgatttggaagatataattggagggcatgtatggttaggttccatttgtatatttggtggaatttggcatatcttaaccaaaccttttgcatgggctcgccgcgcacttgtatggtctggggaggcttacttatcttatagtttagctgctttatctgtttgtggtttcattgcttgttgttttgtctggtttaataataccgcttaccctagtgagttttacgggcctacggggcccgaagcttctcaagcccaagcatttacttttctagttagagaccaacgtcttggagctaacgtggggtctgctcaaggacctacaggtttaggtaaatacttaatgcgttctccaaccggagaggttatttttggaggagaaacaatgcgtttttgggatctgcgtgctccctggttagaacctttaaggggtcctaacggtttggacttgagtaggttgaaaaaagacatacaaccttggcaagaacgacgttctgcagaatatatgactcatgctcccttaggttccttaaattcggtagggggcgtagctactgagatcaatgcagttaattatgtctctccgagaagttggttatctacctctcattttgttctaggattcttcctattcgtgggtcatttatggcacgcgggaagggctcgggcagcggcagcaggatttgaaaaaggaattgatcgtgattttgaacctgttctttctatgactcctcttaactaaaagtacttaactaa
atgaaaaccttatattccctgaggaggttctaccacgtggaaacgctctttaatggaactttagctttagctggtcgtgaccaagaaaccaccggtttcgcttggtgggccgggaatgcccgacttatcaatttatctggtaaactattgggagctcatgtagcccatgccggattaatcgtattctgggccggagcaatgaacttatttgaagtggctcattttgtacctgaaaagcccatgtatgaacaaggattaattttacttccccacctagccactttaggctggggggtaggtcctgggggagaagttatagacaccttcccgtactttgtatctggagtacttcacttaatttcttctgctgttttgggctttggcggtatttatcatgcacttctgggacctgaaactcttgaagaatcttttccatttttcggttatgtatggaaagatagaaataaaatgaccaccattttgggtattcacttaattttgttaggtgtaggtgcttttcttctagtattcaaggctctctattttgggggcgtatacgatacctgggctccaggagggggggatgtaagaaaaattacaaacttgactcttagcccaagtgttatatttggttatttactaaaatcgccctttggaggggaaggatggattgttagtgtggacgatttggaagatataattggagggcatgtatggttaggttccatttgtatttttggtggaatctggcatatcttaaccaaaccttttgcatgggctcgccgcgcacttgtatggtctggggaagcttacttatcttatagtttagctgctttatctgtttgtggtttcattgcttgttgttttgtctggtttaataataccgcttaccctagtgagttttacggacctacggggccagaagcttctcaagcccaagcatttacttttctagttagagaccaacgtcttggagctaacgtggggtctgctcaaggacctacaggtttaggtaaatacttaatgcgttccccaaccggagaggtcatttttggaggagaaacaatgcgtttttgggatctgcgtgctccctggttagaacctttaaggggtcctaacggtttggacttgagtaggttgaaaaaagacatacaaccttggcaagaacgacgttccgcagaatatatgactcatgctcccttaggttccttaaattctgtagggggcgtagctactgagatcaatgcagtcaattatgtctctccgagaagttggttatctacctctcattttgttctaggattcttcctattcgtgggtcatttatggcacgcgggaagggctcgggcagcggcagcaggatttgaaaaaggaattgatcgtgattttgaacctgttctttctatgactcctcttaactaa--------------
atgaaaaccttatattccctgaggaggttctaccacgtggaaacgctctttaatggaactttagctttagctggtcgtgaccaagaaaccaccggtttcgcctggtgggccgggaatgcccgacttatcaatttatctggtaaactattgggagctcatgtagcccatgccggattaatcgtattctgggccggagcaatgaacttatttgaagtggctcattttgtacctgaaaagcccatgtatgaacaaggattaattttacttccccacctagccactttaggctggggggtaggtcccgggggagaagttatagacaccttcccgtactttgtatctggagtacttcacttaatttcttctgctgttttgggctttggcggtatttatcatgcacttctgggacctgaaactcttgaagaatcttttccatttttcggttatgtatggaaagatagaaataaaatgaccaccattttgggtattcacttaattttgttaggtgtaggtgcttttcttctagtattcaaggctctctattttgggggcgtatatgatacctgggctcccggagggggggatgtaagaaaaattacaaacttgactcttagcccaagtgttatatttggttatttactaaaatctccctttggaggagaaggatggattgttagtgtggacgatttggaagatataattggagggcatgtatggttaggttccatttgtatatttggtggaatctggcatatcttaaccaaaccttttgcatgggctcgccgcgcacttgtatggtctggggaggcttacttatcttatagtttagctgctttatctgtttgtggtttcattgcttgttgttttgtctggtttaataataccgcttaccctagtgagttttacggacctacggggccagaagcttctcaagcccaagcatttacttttctagttagagaccaacgtcttggagctaacgtggggtctgctcaaggacctacaggtttaggtaaatacttaatgcgttccccaactggagaggttatttttggaggagaaacaatgcgtttttgggatctgcgtgctccctggttagaacctttaaggggtcctaatggtttggacttgagtaggttgaaaaaagacatacaaccttggcaagaacgacgttctgcagaatatatgactcacgctcccttaggttccttaaattctgtagggggcgtagctactgagatcaatgcagtcaattatgtctctccgagaagttggttatctacctctcattttgttctaggattcttcctattcgtgggtcatttatggcacgcgggaagggctcgggcagcggcagcaggatttgaaaaaggaattgatcgtgattttgaacctgttctttctatgactcctcttaactaa--------------
atgaaaaccttatattccctgaggaggttctaccacgtggaaacgctctttaatggaactttagctttagctggtcgtgaccaagaaaccaccggtttcgcttggtgggccgggaatgcccgacttatcaatttatctggtaaactattgggagctcatgtagcccatgccggattaatcgtattctgggccggagcaatgaacttatttgaagtggctcattttgtacctgaaaagcccatgtatgaacaaggattaattttacttccccacctagccactttaggctggggggtaggtcctgggggagaagttatagacaccttcccgtactttgtatctggagtacttcacttaatttcttctgctgttttgggctttggcggtatttatcatgcacttctgggacctgaaactcttgaagaatcttttccatttttcggttatgtatggaaagatagaaataaaatgaccaccattttgggtattcacttaattttgttaggtgtaggtgcttttcttctagtattcaaggctctctattttgggggcgtatacgatacctgggctccaggagggggggatgtaagaaaaattacaaacttgactcttagcccaagtgttatatttggttatttactaaaatctccctttggaggggaaggatggattgttagtgtggacgatttggaagatataattggagggcatgtatggttaggttccatttgtatttttggtggaatttggcatatcttaaccaaaccttttgcatgggctcgccgcgcacttgtatggtctggggaggcttacttatcttatagtttagctgctttatctgtttgtggtttcattgcttgttgttttgtctggtttaataataccgcttaccctagtgagttttacggacctacggggccagaagcttctcaagcccaagcatttacttttctagttagagaccaacgtcttggagctaacgtggggtctgctcaaggacctacaggtttaggtaaatacttaatgcgttccccaaccggagaggtcatttttggaggagaaacaatgcgtttttgggatctgcgtgctccctggttagaacctttaaggggtcctaacggtttggacttgagtaggttgaaaaaagacatacaaccttggcaagaacgacgttccgcagaatatatgactcatgctcccttaggttccttaaattctgtagggggcgtagctactgagatcaatgcagtcaattatgtctcgccgagaagttggttatctacctctcattttgttctaggattcttcctattcgtgggtcatttatggcacgcgggaagggctcgggcagcggcagcaggatttgaaaaaggaattgatcgtgattttgaacctgttctttctatgactcctcttaactaa--------------
atgaaaaccttatattccctgaggaggttctaccacgtggaaacgctctttaatggaactttagctttagctggtcgtgaccaagaaaccaccggtttcgcttggtgggccgggaatgcccgacttatcaatttatctggtaaactattgggagctcatgtagcccatgccggattaatcgtattctgggccggagcaatgaacttatttgaagtggctcattttgtacctgaaaagcccatgtatgaacaaggattaattttacttccccacctagccactttaggctggggggtaggtcctgggggagaagttatagacaccttcccgtactttgtatctggagtacttcacttaatttcttctgctgttttgggctttggcggtatttatcatgcacttctgggacctgaaactcttgaagaatcttttccatttttcggttatgtatggaaagatagaaataaaatgaccaccattttgggtattcacttaattttgttaggtgtaggtgcttttcttctagtattcaaggctctctattttgggggcgtatacgatacctgggctccaggagggggggatgtaagaaaaattacaaacttgactcttagcccaagtgttatatttggttatttactaaaatctccctttggaggggaaggatggattgttagtgtggacgatttggaagatataattggagggcatgtatggttaggttccatttgtatttttggtggaatctggcatatcttaaccaaaccttttgcatgggctcgccgcgcacttgtatggtctggggaggcttacttatcttatagtttagctgctttatctgtttgtggtttcattgcttgttgttttgtctggtttaataataccgcttaccctagtgagttttacggacctacggggccagaagcttctcaagcccaagcatttacttttctagttagagaccaacgtcttggagctaacgtggggtctgctcaaggacctacaggtttaggtaaatacttaatgcgttccccaaccggagaggtcatttttggaggagaaacaatgcgtttttgggatctgcgtgctccctggttagaacctttaaggggtcctaacggtttggacttgagtaggttgaaaaaagacatacaaccttggcaagaacgacgttccgcagaatatatgactcatgctcccttaggttccttaaattctgtagggggcgtagctactgagatcaatgcagtcaattatgtctctccgagaagttggttatctacctctcattttgttctaggattcttcctattcgtgggtcatttatggcacgcgggaagggctcgggcagcggcagcaggatttgaaaaaggaattgatcgtgattttgaacctgttctttctatgactcctcttaactaa--------------
atgaaaaccttatattccctgaggaggttctaccacgtggaaacgctctttaatggaactttagctttagctggtcgtgaccaagaaaccaccggtttcgcctggtgggccgggaatgcccgacttatcaatttatctggtaaactattgggagctcatgtagcccatgctggattaatcgtattctgggccggagcaatgaacttatttgaagtggctcattttgtacctgaaaagcccatgtatgaacaaggattaattttacttccccacctagccactttaggctggggggtaggtcccgggggagaagttatagacacctttccgtactttgtatctggcgtacttcacttaatttcttctgcagttttgggttttggcggtatttatcatgcacttctgggacccgaaactcttgaagaatcttttccattttttggttatgtatggaaagatagaaataaaatgaccaccattttgggtattcacttaattttgttaggtgtaggtgcttttcttctagtattcaaggctctctattttgggggcgtatatgatacctgggctcccggagggggggatgtaagaaaaattacaaacttgactcttagcccaagtgttatatttggttatttactaaaatctccctttggaggagaaggatggattgttagtgtggacgatttggaagatataattggagggcatgtatggttaggttccatttgtatatttggtggaatctggcatatcttaaccaaaccttttgcatgggctcgccgcgcacttgtatggtctggggaggcttacttatcttatagtttagctgctttatctgtttgtggtttcattgcttgttgttttgtctggtttaataataccgcttaccctagtgagttttacggacctacggggccagaagcttctcaagcccaagcatttacttttctagttagagaccaacgtcttggagctaacgtggggtctgctcaaggacctacaggtttaggtaaatacttaatgcgttccccaactggagaggttatttttggaggagaaacaatgcgtttttgggatctgcgtgctccctggttagaacctttaaggggtcctaatggtttggacttgagtaggttgaaaaaagacatacaaccttggcaagaacgacgttctgcagaatatatgactcacgctcccttaggttccttaaattctgtagggggcgtagctactgagatcaatgcagtcaattatgtctctccgagaagttggttatctacctctcattttgttctaggattcttcctattcgtgggtcatttatggcacgcgggaagggctcgggcagcggcagcaggatttgaaaaaggaattgatcgtgattttgaacctgttctttctatgactcctcttaactaa--------------
atgaaaaccttatattccctgaggaggttctaccacgtggaaacgctctttaatggaactttagctttagctggtcgtgaccaagaaaccaccggtttcgcttggtgggccgggaatgcccgacttatcaatttatctggtaaactattgggagctcatgtagcccatgccggattaatcgtattctgggccggagcaatgaacttatttgaagtggctcattttgtacctgaaaagcccatgtatgaacaaggattaattttacttccccacctagccactttaggctggggggtaggtcctgggggagaagttatagacaccttcccgtactttgtatctggagtacttcacttaatttcttctgctgttttgggctttggcggtatttatcatgcacttctgggacctgaaactcttgaagaatcttttccatttttcggttatgtatggaaagatagaaataaaatgaccaccattttgggtattcacttaattttgttaggtgtaggtgcttttcttctagtattcaaggctctctattttgggggcgtatacgatacctgggctccaggagggggggatgtaagaaaaattacaaacttgactcttagcccaagtgttatatttggttatttactaaaatcgccctttggaggggaaggatggattgttagtgtggacgatttggaagatataattggagggcatgtatggttaggttccatttgtatttttggtggaatctggcatatcttaaccaaaccttttgcatgggctcgccgcgcacttgtatggtctggggaagcttacttatcttatagtttagctgctttatctgtttgtggtttcattgcttgttgttttgtctggtttaataataccgcttaccctagtgagttttacggacctacggggccagaagcttctcaagcccaagcatttacttttctagttagagaccaacgtcttggagctaacgtggggtctgctcaaggacctacaggtttaggtaaatacttaatgcgttccccaaccggagaggtcatttttggaggagaaacaatgcgtttttgggatctgcgtgctccctggttagaacctttaaggggtcctaacggtttggacttgagtaggttgaaaaaagacatacaaccttggcaagaacgacgttccgcagaatatatgactcatgctcccttaggttccttaaattctgtagggggcgtagctactgagatcaatgcagtcaattatgtctctccgagaagttggttatctacctctcattttgttctaggattcttcctattcgtgggtcatttatggcacgcgggaagggctcgggcagcggcagcaggatttgaaaaaggaattgatcgtgattttgaacctgttctttctatgactcctcttaactaa--------------
atgaaaaccttatattccctgaggaggttctaccacgtggaaacgctctttaatggaactttagctttagctggtcgtgaccaagaaaccaccggtttcgcttggtgggccgggaatgcccgacttatcaatttatctggtaaactattgggagctcatgtagcccatgccggattaatcgtattctgggccggagcaatgaacttatttgaagtggctcattttgtacctgaaaagcccatgtatgaacaaggattaattttacttccccacctagccactttaggctggggggtaggtcctgggggagaagttatagacaccttcccgtactttgtatctggagtacttcacttaatttcttctgctgttttgggctttggcggtatttatcatgcacttctgggacctgaaactcttgaagaatcttttccatttttcggttatgtatggaaagatagaaataaaatgaccaccattttgggtattcacttaattttgttaggtgtaggtgcttttcttctagtattcaaggctctctattttgggggcgtatacgatacctgggctcccggagggggggatgtaagaaaaattacaaacttgactcttagcccaagtgttatatttggttatttactaaaatctccctttggaggggaaggatggattgttagtgtggacgatttggaagatataattggagggcatgtatggttaggttccatttgtatttttggtggaatctggcatatcttaaccaaaccttttgcatgggctcgccgcgcacttgtatggtctggggaagcttacttatcttatagtttagctgctttatctgtttgtggtttcattgcttgttgttttgtctggtttaataataccgcttaccctagtgagttttacggacctacggggccagaagcttctcaagcccaagcatttacttttctagttagagaccaacgtcttggagctaacgtggggtctgctcaaggacctacaggtttaggtaaatacttaatgcgttccccaaccggagaggtcatttttggaggagaaacaatgcgtttttgggatctgcgtgctccctggttagaacctttaaggggtcctaacggtttggacttgagtaggttgaaaaaagacatacaaccttggcaagaacgacgttccgcagaatatatgactcatgctcccttaggttccttaaattctgtagggggcgtagctactgagatcaatgcagtcaattatgtctctccgagaagttggttatctacctctcattttgttctaggattcttcctattcgtgggtcatttatggcacgcgggaagggctcgggcagcggcagcaggatttgaaaaaggaattgatcgtgattttgaacctgttctttctatgactcctcttaactaa--------------
atgaaaaccttatattccctgaggaggttctaccacgtggaaacgctctttaatggaactttagctttagctggtcgtgaccaagaaaccaccggtttcgcttggtgggccgggaatgcccgacttatcaatttatctggtaaactattgggagctcatgtagcccatgccggattaatcgtattctgggccggagcaatgaacttatttgaagtggctcattttgtacctgaaaagcccatgtatgaacaaggattaattttacttccccacctagccactttaggctggggggtaggtcctgggggagaagttatagacaccttcccgtactttgtatctggagtacttcacttaatttcttctgctgttttgggctttggcggtatttatcatgcacttctgggacctgaaactcttgaagaatcttttccatttttcggttatgtatggaaagatagaaataaaatgaccaccattttgggtattcacttaattttgttaggtgtaggtgcttttcttctagtattcaaggctctctattttgggggcgtatacgatacctgggctccaggagggggggatgtaagaaaaattacaaacttgactcttagcccaagtgttatatttggttatttactaaaatcgccctttggaggggaaggatggattgttagtgtggacgatttggaagatataattggagggcatgtatggttaggttccatttgtatttttggtggaatctggcatatcttaaccaaaccttttgcatgggctcgccgcgcacttgtatggtctggggaagcttacttatcttatagtttagctgctttatctgtttgtggtttcattgcttgttgttttgtctggtttaataataccgcttaccctagtgagttttacggacctacggggccagaagcttctcaagcccaagcatttacttttctagttagagaccaacgtcttggagctaacgtggggtctgctcaaggacctacaggtttaggtaaatacttaatgcgttccccaaccggagaggtcatttttggaggagaaacaatgcgtttttgggatctgcgtgctccctggttagaacctttaaggggtcctaacggtttggacttgagtaggttgaaaaaagacatacaaccttggcaagaacgacgttccgcagaatatatgactcatgctcccttaggttccttaaattctgtagggggcgtagctactgagatcaatgcagtcaattatgtctctccgagaagttggttatctacctctcattttgttctaggattcttcctattcgtgggtcatttatggcacgcgggaagggctcgggcagcggcagcaggatttgaaaaaggaattgatcgtgattttgaacctgttctttctatgactcctcttaactaa--------------
atgaaaaccttatattccctgaggaggttctaccacgtggaaacgctctttaatggaactttagctttagctggtcgtgaccaagaaaccaccggtttcgcttggtgggccgggaatgcccgacttatcaatttatctggtaaactattgggagctcatgtagcccatgccggattaatcgtattctgggccggagcaatgaacttatttgaagtggctcattttgtacctgaaaagcccatgtatgaacaaggattaattttacttccccacctagccactttaggctggggggtaggtcctgggggagaagttatagacaccttcccgtactttgtatctggagtacttcacttaatttcttctgctgttttgggctttggcggtatttatcatgcacttctgggacctgaaactcttgaagaatcttttccatttttcggttatgtatggaaagatagaaataaaatgaccaccattttgggtattcacttaattttgttaggtgtaggtgcttttcttctagtattcaaggctctctattttgggggcgtatacgatacctgggctccaggagggggggatgtaagaaaaattacaaacttgactcttagcccaagtgttatatttggttatttactaaaatcgccctttggaggggaaggatggattgttagtgtggacgatttggaagatataattggagggcatgtatggttaggttccatttgtatttttggtggaatctggcatatcttaaccaaaccttttgcatgggctcgccgcgcacttgtatggtctggggaagcttacttatcttatagtttagctgctttatctgtttgtggtttcattgcttgttgttttgtctggtttaataataccgcttaccctagtgagttttacggacctacggggccagaagcttctcaagcccaagcatttacttttctagttagagaccaacgtcttggagctaacgtggggtctgctcaaggacctacaggtttaggtaaatacttaatgcgttccccaaccggagaggtcatttttggaggagaaacaatgcgtttttgggatctgcgtgctccctggttagaacctttaaggggtcctaacggtttggacttgagtaggttgaaaaaagacatacaaccttggcaagaacgacgttccgcagaatatatgactcatgctcccttaggttccttaaattctgtagggggcgtagctactgagatcaatgcagtcaattatgtctctccgagaagttggttatctacctctcattttgttctaggattcttcctattcgtgggtcatttatggcacgcgggaagggctcgggcagcggcagcaggatttgaaaaaggaattgatcgtgattttgaacctgttctttctatgactcctcttaactaa--------------
atgaaaaccttatattccctgaggaggttctaccacgtggaaacgctctttaatggaactttagctttagctggtcgtgaccaagaaaccaccggtttcgcttggtgggccgggaatgcccgacttatcaatttatctggtaaactattgggagctcatgtagcccatgccggattaatcgtattctgggccggagcaatgaacttatttgaagtggctcattttgtacctgaaaagcccatgtatgaacaaggattaattttacttccccacctagccactttaggctggggggtaggtcctgggggagaagttatagacaccttcccgtactttgtatctggagtacttcacttaatttcttctgctgttttgggctttggcggtatttatcatgcacttctgggacctgaaactcttgaagaatcttttccatttttcggttatgtatggaaagatagaaataaaatgaccaccattttgggtattcacttaattttgttaggtgtaggtgcttttcttctagtattcaaggctctctattttgggggcgtatacgatacctgggctccaggagggggggatgtaagaaaaattacaaacttgactcttagcccaagtgttatatttggttatttactaaaatcgccctttggaggggaaggatggattgttagtgtggacgatttggaagatataattggagggcatgtatggttaggttccatttgtatttttggtggaatctggcatatcttaaccaaaccttttgcatgggctcgccgcgcacttgtatggtctggggaagcttacttatcttatagtttagctgctttatctgtttgtggtttcattgcttgttgttttgtctggtttaataataccgcttaccctagtgagttttacggacctacggggccagaagcttctcaagcccaagcatttacttttctagttagagaccaacgtcttggagctaacgtggggtctgctcaaggacctacaggtttaggtaaatacttaatgcgttccccaaccggagaggtcatttttggaggagaaacaatgcgtttttgggatctgcgtgctccctggttagaacctttaaggggtcctaacggtttggacttgagtaggttgaaaaaagacatacaaccttggcaagaacgacgttccgcagaatatatgactcatgctcccttaggttccttaaattctgtagggggcgtagctactgagatcaatgcagtcaattatgtctctccgagaagttggttatctacctctcattttgttctaggattcttcctattcgtgggtcatttatggcacgcgggaagggctcgggcagcggcagcaggatttgaaaaaggaattgatcgtgattttgaacctgttctttctatgactcctcttaactaa--------------
atgaaaaccttatattccctgaggaggttctaccacgtggaaacgctctttaatggaactttagctttagctggtcgtgaccaagaaaccaccggtttcgcctggtgggccgggaatgcccgacttatcaatttatctggtaaactattgggagctcatgtagcccatgccggattaatcgtattctgggccggagcaatgaacttatttgaagtggctcattttgtacctgaaaagcccatgtatgaacaaggattaattttacttccccacctagccactttaggctggggggtaggtcccgggggagaagttatagacacctttccgtactttgtatctggcgtacttcacttaatttcttctgcagttttgggttttggcggtatttatcatgcacttctgggacccgaaactcttgaagaatcttttccattttttggttatgtatggaaagatagaaataaaatgaccaccattttgggtattcacttaattttgttaggtgtaggtgcttttcttctagtattcaaggctctctattttgggggcgtatatgatacctgggctcccggagggggggatgtaagaaaaattacaaacttgactcttagcccaagtgttatatttggttatttactaaaatctccctttggaggagaaggatggattgttagtgtggacgatttggaagatataattggagggcatgtatggttaggttccatttgtatatttggtggaatctggcatatcttaaccaaaccttttgcatgggctcgccgcgcacttgtatggtctggggaggcttacttatcttatagtttagctgctttatctgtttgtggtttcattgcttgttgttttgtctggtttaataataccgcttaccctagtgagttttacggacctacggggccagaagcttctcaagcccaagcatttacttttctagttagagaccaacgtcttggagctaacgtggggtctgctcaaggacctacaggtttaggtaaatacttaatgcgttccccaactggagaggttatttttggaggagaaacaatgcgtttttgggatctgcgtgctccctggttagaacctttaaggggtcctaatggtttggacttgagtaggttgaaaaaagacatacaaccttggcaagaacgacgttccgcagaatatatgactcacgctcccttaggttccttaaattctgtagggggcgtagctactgagatcaatgcagtcaattatgtctctccgagaagttggttatctacctctcattttgttctaggattcttcctattcgtgggtcatttatggcacgcgggaagggctcgggcagcggcagcaggatttgaaaaaggaattgatcgtgattttgaacctgttctttctatgactcctcttaactaa--------------
atgaaaaccttatattccctgaggaggttctaccacgtggaaacgctctttaatggaactttagctttagctggtcgtgaccaagaaaccacaggtttcgcttggtgggccgggaatgcccgacttatcaatttatctggtaaactattgggagcgcatgtagcccatgcgggattaatcgtattctgggccggagcaatgaacttatttgaagtggctcattttgtacctgaaaagcccatgtatgaacaaggattaattttacttccccacctagccactttaggctgggggataggtcctgggggagaagttatagacacctttccgtactttgtatctggagtacttcacttaatttcttctgcagttttgggctttggcggcatttatcatgcacttctgggacccgaaactcttgaagaatcttttccatttttcggttatgtatggaaagatagaaataaaatgaccaccattttgggtattcacttgattttgttaggtataggtgcttttcttctagtattcaaggctctctattttgggggcgtatatgatacctgggctccaggcgggggggatgtaagaaaaattacaaacttgactcttagcccaagtgttatatttggttatttactaaaatctccctttggaggagaaggatggattgttagtgtggacgatttggaagatataattggagggcatgtatggttaggttccatttgtatatttggtggaatctggcatatcttaaccaaaccttttgcatgggctcgccgcgcacttgtatggtctggggaggcttacttatcttatagtttagctgctttatctgtttgtggtttcattgcttgttgttttgtctggtttaataataccgcttaccctagtgagttttacggacctacggggccagaagcttctcaagcccaagcatttacttttctagttagagaccaacgtcttggagctaacgtggggtctgctcaaggacctacaggtttaggtaaatacttaatgcgttccccaactggagaggttatttttggaggagaaacaatgcgtttttgggatctgcgtgctccctggttagaacctttaaggggtcctaacggtttggacttgagtaggttgaaaaaagacatacaaccttggcaagaacgacgttctgcagaatatatgactcacgctcctttaggttccttaaattctgtagggggcgtagctactgagatcaatgcagtcaattatgtctctccgagaagttggttatccacctctcattttgttctaggattcttcctattcgtgggtcatttatggcacgcgggaagggctcgggcagcggcagcaggatttgaaaaaggaattgatcgtgattttgaacctgttctttctatgactcctcttaactaa--------------
atgaaaaccttatattccctgaggaggttctaccacgtggaaacgctctttaatggaactttagctttagctggtcgtgaccaagaaaccaccggtttcgcctggtgggccgggaatgcccgacttatcaatttatctggtaaactattgggagctcatgtagcccatgccggattaatcgtattctgggccggagcaatgaacttatttgaagtggctcattttgtacctgaaaagcccatgtatgaacaaggattaattttacttccccacctagccactttaggctggggggtaggtcccgggggagaagttatagacacctttccgtactttgtatctggcgtacttcacttaatttcttctgcagttttgggttttggcggtatttatcatgcacttctgggacccgaaactcttgaagaatcttttccattttttggttatgtatggaaagatagaaataaaatgaccaccattttgggtattcacttaattttgttaggtgtaggtgcttttcttctagtattcaaggctctctattttgggggcgtatatgatacctgggctcccggagggggggatgtaagaaaaattacaaacttgactcttagcccaagtgttatatttggttatttactaaaatctccctttggaggagaaggatggattgttagtgtggacgatttggaagatataattggagggcatgtatggttaggttccatttgtatatttggtggaatctggcatatcttaaccaaaccttttgcatgggctcgccgcgcacttgtatggtctggggaggcttacttatcttatagtttagctgctttatctgtttgtggtttcattgcttgttgttttgtctggtttaataataccgcttaccctagtgagttttacggacctacggggccagaagcttctcaagcccaagcatttacttttctagttagagaccaacgtcttggagctaacgtggggtctgctcaaggacctacaggtttaggtaaatacttaatgcgttccccaactggagaggttatttttggaggagaaacaatgcgtttttgggatctgcgtgctccctggttagaacctttaaggggtcctaatggtttggacttgagtaggttgaaaaaagacatacaaccttggcaagaacgacgttctgcagaatatatgactcacgctcccttaggttccttaaattctgtagggggcgtagctactgagatcaatgcagtcaattatgtctctccgagaagttggttatctacctctcattttgttctaggattcttcctattcgtgggtcatttatggcacgcgggaagggctcgggcagcggcagcaggatttgaaaaaggaattgatcgtgattttgaacctgttctttctatgactcctcttaactaa--------------
atgaaaaccttatattccctgaggaggttctaccacgtggaaacgctctttaatggaactttagctttagctggtcgtgaccaagaaaccaccggtttcgcctggtgggccgggaatgcccgacttatcaatttatctggtaaactattgggagctcatgtagcccatgctggattaatcgtattctgggccggagcaatgaacttatttgaagtggctcattttgtacctgaaaagcccatgtatgaacaaggattaattttacttccccacctagccactttaggctggggggtaggtcccgggggagaagttatagacacctttccgtactttgtatctggcgtacttcacttaatttcttctgcagttttgggttttggcggtatttatcatgcacttctgggacccgaaactcttgaagaatcttttccattttttggttatgtatggaaagatagaaataaaatgaccaccattttgggtattcacttaattttgttaggtgtaggtgcttttcttctagtattcaaggctctctattttgggggcgtatatgatacctgggctcccggagggggggatgtaagaaaaattacaaacttgactcttagcccaagtgttatatttggttatttactaaaatctccctttggaggagaaggatggattgttagtgtggacgatttggaagatataattggagggcatgtatggttaggttccatttgtatatttggtggaatctggcatatcttaaccaaaccttttgcatgggctcgccgcgcacttgtatggtctggggaggcttacttatcttatagtttagctgctttatctgtttgtggtttcattgcttgttgttttgtctggtttaataataccgcttaccctagtgagttttacggacctacggggccagaagcttctcaagcccaagcatttacttttctagttagagaccaacgtcttggagctaacgtggggtctgctcaaggacctacaggtttaggtaaatacttaatgcgttccccaactggagaggttatttttggaggagaaacaatgcgtttttgggatctgcgtgctccctggttagaacctttaaggggtcctaatggtttggacttgagtaggttgaaaaaagacatacaaccttggcaagaacgacgttctgcagaatatatgactcacgctcccttaggttccttaaattctgtagggggcgtagctactgagatcaatgcagtcaattatgtctctccgagaagttggttatctacctctcattttgttctaggattcttcctattcgtgggtcatttatggcacgcgggaagggctcgggcagcggcagcaggatttgaaaaaggaattgatcgtgattttgaacctgttctttctatgactcctcttaactaa--------------
atgaaaaccttatattccctgaggaggttctaccacgtggaaacgctctttaatggaactttagctttagctggtcgtgaccaagaaaccaccggtttcgcctggtgggccgggaatgcccgacttatcaatttatctggtaaactattgggagctcatgtagcccatgctggattaatcgtattctgggccggagcaatgaacttatttgaagtggctcattttgtacctgaaaagcccatgtatgaacaaggattaattttacttccccacctagccactttaggctggggggtaggtcccgggggagaagttatagacacctttccgtactttgtatctggcgtacttcacttaatttcttctgcagttttgggttttggcggtatttatcatgcacttctgggacccgaaactcttgaagaatcttttccattttttggttatgtatggaaagatagaaataaaatgaccaccattttgggtattcacttaattttgttaggtgtaggtgcttttcttctagtattcaaggctctctattttgggggcgtatatgatacctgggctcccggagggggggatgtaagaaaaattacaaacttgactcttagcccaagtgttatatttggttatttactaaaatctccctttggaggagaaggatggattgttagtgtggacgatttggaagatataattggagggcatgtatggttaggttccatttgtatatttggtggaatctggcatatcttaaccaaaccttttgcatgggctcgccgcgcacttgtatggtctggggaggcttacttatcttatagtttagctgctttatctgtttgtggtttcattgcttgttgttttgtctggtttaataataccgcttaccctagtgagttttacggacctacggggccagaagcttctcaagcccaagcatttacttttctagttagagaccaacgtcttggagctaacgtggggtctgctcaaggacctacaggtttaggtaaatacttaatgcgttccccaactggagaggttatttttggaggagaaacaatgcgtttttgggatctgcgtgctccctggttagaacctttaaggggtcctaatggtttggacttgagtaggttgaaaaaagacatacaaccttggcaagaacgacgttctgcagaatatatgactcacgctcccttaggttccttaaattctgtagggggcgtagctactgagatcaatgcagtcaattatgtctctccgagaagttggttatctacctctcattttgttctaggattcttcctattcgtgggtcatttatggcacgcgggaagggctcgggcagcggcagcaggatttgaaaaaggaattgatcgtgattttgaacctgttctttctatgactcctcttaactaa--------------
atgaaaaccttatattccctgaggaggttctaccacgtggaaacgctctttaatggaactttagctttagctggtcgtgaccaagaaaccaccggtttcgcctggtgggccgggaatgcccgacttatcaatttatctggtaaactattgggagctcatgtagcccatgccggattaatcgtattctgggccggagcaatgaacttatttgaagtggctcattttgtacctgaaaagcccatgtatgaacaaggattaattttacttccccacctagccactttaggctggggggtaggtcccgggggagaagttatagacacctttccgtactttgtatctggcgtacttcacttaatttcttctgcagttttgggttttggcggtatttatcatgcacttctgggacccgaaactcttgaagaatcttttccattttttggttatgtatggaaagatagaaataaaatgaccaccattttgggtattcacttaattttgttaggtgtaggtgcttttcttctagtattcaaggctctctattttgggggcgtatatgatacctgggctcccggagggggggatgtaagaaaaattacaaacttgactcttagcccaagtgttatatttggttatttactaaaatctccctttggaggagaaggatggattgttagtgtggacgatttggaagatataattggagggcatgtatggttaggttctatttgtatatttggtggaatctggcatatcttaaccaaaccttttgcatgggctcgccgcgcacttgtatggtctggggaggcttacttatcttatagtttagctgctttatctgtttgtggtttcattgcttgttgttttgtctggtttaataataccgcttaccctagtgagttttacggacctacggggccagaagcttctcaagcccaagcatttacttttctagttagagaccaacgtcttggagctaacgtggggtctgctcaaggacctacaggtttaggtaaatacttaatgcgttccccaactggagaggttatttttggaggagaaacaatgcgtttttgggatctgcgtgctccctggttagaacctttaaggggtcctaatggtttggacttgagtaggttgaaaaaagacatacaaccttggcaagaacgacgttctgcagaatatatgactcacgctcccttaggttccttaaattctgtagggggcgtagctactgagatcaatgcagtcaattatgtctctccgagaagttggttatctacctctcattttgttctaggattcttcctattcgtgggtcatttatggcacgcgggaagggctcgggcagcggcagcaggatttgaaaaaggaattgatcgtgattttgaacctgttctttctatgactcctcttaactaa--------------
atgaaaaccttatattccctgaggaggttctaccacgtggaaacgctctttaatggaactttagctttagctggtcgtgaccaagaaaccaccggtttcgcttggtgggccgggaatgcccgacttatcaatttatctggtaaactattgggagctcatgtagcccatgccggattaatcgtattctgggccggagcaatgaacttatttgaagtggctcattttgtacctgaaaagcccatgtatgaacaaggattaattttacttccccacctagccactttaggctggggggtaggtcctgggggagaagttatagacaccttcccgtactttgtatctggagtacttcacttaatttcttctgctgttttgggctttggcggtatttatcatgcacttctgggacctgaaactcttgaagaatcttttccatttttcggttatgtatggaaagatagaaataaaatgaccaccattttgggtattcacttaattttgttaggtgtaggtgcttttcttctagtattcaaggctctctattttgggggcgtatacgatacctgggctccaggagggggggatgtaagaaaaattacaaacttgactcttagcccaagtgttatatttggttatttactaaaatcgccctttggaggggaaggatggattgttagtgtggacgatttggaagatataattggagggcatgtatggttaggttccatttgtatttttggtggaatctggcatatcttaaccaaaccttttgcatgggctcgccgcgcacttgtatggtctggggaagcttacttatcttatagtttagctgctttatctgtttgtggtttcattgcttgttgttttgtctggtttaataataccgcttaccctagtgagttttacggacctacggggccagaagcttctcaagcccaagcatttacttttctagttagagaccaacgtcttggagctaacgtggggtctgctcaaggacctacaggtttaggtaaatacttaatgcgttccccaaccggagaggtcatttttggaggagaaacaatgcgtttttgggatctgcgtgctccctggttagaacctttaaggggtcctaacggtttggacttgagtaggttgaaaaaagacatacaaccttggcaagaacgacgttccgcagaatatatgactcatgctcccttaggttccttaaattctgtagggggcgtagctactgagatcaatgcagtcaattatgtctctccgagaagttggttatctacctctcattttgttctaggattcttcctattcgtgggtcatttatggcacgcgggaagggctcgggcagcggcagcaggatttgaaaaaggaattgatcgtgattttgaacctgttctttctatgactcctcttaactaa--------------
atgaaaaccttatattccctgaggaggttctaccacgtggaaacgctctttaatggaactttagctttagctggtcgtgaccaagaaaccaccggtttcgcttggtgggccgggaatgcccgacttatcaatttatctggtaaactattgggagctcatgtagcccatgccggattaatcgtattctgggccggagcaatgaacttatttgaagtggctcattttgtacctgaaaagcccatgtatgaacaaggattaattttacttccccacctagccactttaggctggggggtaggtcctgggggagaagttatagacaccttcccgtactttgtatctggagtacttcacttaatttcttctgctgttttgggctttggcggtatttatcatgcacttctgggacctgaaactcttgaagaatcttttccatttttcggttatgtatggaaagatagaaataaaatgaccaccattttgggtattcacttaattttgttaggtgtaggtgcttttcttctagtattcaaggctctctattttgggggcgtatacgatacctgggctccaggagggggggatgtaagaaaaattacaaacttgactcttagcccaagtgttatatttggttatttactaaaatcgccctttggaggggaaggatggattgttagtgtggacgatttggaagatataattggagggcatgtatggttaggttccatttgtatttttggtggaatctggcatatcttaaccaaaccttttgcatgggctcgccgcgcacttgtatggtctggggaagcttacttatcttatagtttagctgctttatctgtttgtggtttcattgcttgttgttttgtctggtttaataataccgcttaccctagtgagttttacggacctacggggccagaagcttctcaagcccaagcatttacttttctagttagagaccaacgtcttggagctaacgtggggtctgctcaaggacctacaggtttaggtaaatacttaatgcgttccccaaccggagaggtcatttttggaggagaaacaatgcgtttttgggatctgcgtgctccctggttagaacctttaaggggtcctaacggtttggacttgagtaggttgaaaaaagacatacaaccttggcaagaacgacgttccgcagaatatatgactcatgctcccttaggttccttaaattctgtagggggcgtagctactgagatcaatgcagtcaattatgtctctccgagaagttggttatctacctctcattttgttctaggattcttcctattcgtgggtcatttatggcacgcgggaagggctcgggcagcggcagcaggatttgaaaaaggaattgatcgtgattttgaacctgttctttctatgactcctcttaactaa--------------
atgaaaaccttatattccctgaggaggttctaccacgtggaaacgctctttaatggaactttagctttagctggtcgtgaccaagaaaccaccggtttcgcttggtgggccgggaatgcccgacttatcaatttatctggtaaactattgggagctcatgtagcccatgccggattaatcgtattctgggccggagcaatgaacttatttgaagtggctcattttgtacctgaaaagcccatgtatgaacaaggattaattttacttccccacctagccactttaggctggggggtaggtcctgggggagaagttatagacaccttcccgtactttgtatctggagtacttcacttaatttcttctgctgttttgggctttggcggtatttatcatgcacttctgggacctgaaactcttgaagaatcttttccatttttcggttatgtatggaaagatagaaataaaatgaccaccattttgggtattcacttaattttgttaggtgtaggtgcttttcttctagtattcaaggctctctattttgggggcgtatacgatacctgggctccaggagggggggatgtaagaaaaattacaaacttgactcttagcccaagtgttatatttggttatttactaaaatcgccctttggaggggaaggatggattgttagtgtggacgatttggaagatataattggagggcatgtatggttaggttccatttgtatttttggtggaatctggcatatcttaaccaaaccttttgcatgggctcgccgcgcacttgtatggtctggggaagcttacttatcttatagtttagctgctttatctgtttgtggtttcattgcttgttgttttgtctggtttaataataccgcttaccctagtgagttttacggacctacggggccagaagcttctcaagcccaagcatttacttttctagttagagaccaacgtcttggagctaacgtggggtctgctcaaggacctacaggtttaggtaaatacttaatgcgttccccaaccggagaggtcatttttggaggagaaacaatgcgtttttgggatctgcgtgctccctggttagaacctttaaggggtcctaacggtttggacttgagtaggttgaaaaaagacatacaaccttggcaagaacgacgttccgcagaatatatgactcatgctcccttaggttccttaaattctgtagggggcgtagctactgagatcaatgcagtcaattatgtctctccgagaagttggttatctacctctcattttgttctaggattcttcctattcgtgggtcatttatggcacgcgggaagggctcgggcagcggcagcaggatttgaaaaaggaattgatcgtgattttgaacctgttctttctatgactcctcttaactaa--------------
atgaaaaccttatattccctgaggaggttctaccacgtggaaacgctctttaatggaactttagctttagctggtcgtgaccaagaaaccaccggtttcgcttggtgggccgggaatgcccgacttatcaatttatctggtaaactattgggagctcatgtagcccatgccggattaatcgtattctgggccggagcaatgaacttatttgaagtggctcattttgtacctgaaaagcccatgtatgaacaaggattaattttacttccccacctagccactttaggctggggggtaggtcctgggggagaagttatagacaccttcccgtactttgtatctggagtacttcacttaatttcttctgctgttttgggctttggcggtatttatcatgcacttctgggacctgaaactcttgaagaatcttttccatttttcggttatgtatggaaagatagaaataaaatgaccaccattttgggtattcacttaattttattaggtgtaggtgcttttcttctagtattcaaggctctctattttgggggcgtatacgatacctgggctccaggagggggggatgtaagaaaaattacaaacttgactcttagcccaagtgttatatttggttatttactaaaatctccctttggaggggaaggatggattgttagtgtggacgatttggaagatataattggagggcatgtatggttaggttccatttgtatttttggtggaatctggcatatcttaaccaaaccttttgcatgggctcgccgcgcacttgtatggtctggggaggcttacttatcttatagtttagctgctttatctgtttgtggtttcattgcttgttgttttgtctggtttaataataccgcttaccctagtgagttttacggacctacggggccagaagcttctcaagcccaagcatttacttttctagttagagaccaacgtcttggagctaacgtggggtctgctcaaggacctacaggtttaggtaaatacttaatgcgttccccaaccggagaggtcatttttggaggagaaacaatgcgtttttgggatctgcgtgctccctggttagaacctttaaggggtcctaacggtttggacttgagtaggttgaaaaaagacatacaaccttggcaagaacgacgttctgcagaatatatgactcatgctcccttaggttccttaaattctgtagggggcgtagctactgagatcaatgcagtcaattatgtctctccgagaagttggttatctacctctcattttgttctaggattcttcctattcgtgggtcatttatggcacgcgggaagggctcgggcagcggcagcaggatttgaaaaaggaattgatcgtgattttgaacctgttctttctatgactcctcttaactaa--------------
atgaaaaccttatattccctgaggaggttctaccacgtggaaacgctctttaatggaactttagctttagctggtcgtgaccaagaaaccaccggtttcgcttggtgggccgggaatgcccgacttatcaatttatctggtaaactattgggagctcatgtagcccatgccggattaatcgtattctgggccggagcaatgaacttatttgaagtggctcattttgtacctgaaaagcccatgtatgaacaaggattaattttacttccccacctagccactttaggctggggggtaggtcctgggggagaagttatagacaccttcccgtactttgtatctggagtacttcacttaatttcttctgctgttttgggctttggcggtatttatcatgcacttctgggacctgaaactcttgaagaatcttttccatttttcggttatgtatggaaagatagaaataaaatgaccaccattttgggtattcacttaattttattaggtgtaggtgcttttcttctagtattcaaggctctctattttgggggcgtatacgatacctgggctccaggagggggggatgtaagaaaaattacaaacttgactcttagcccaagtgttatatttggttatttactaaaatctccctttggaggggaaggatggattgttagtgtggacgatttggaagatataattggagggcatgtatggttaggttccatttgtatttttggtggaatctggcatatcttaaccaaaccttttgcatgggctcgccgcgcacttgtatggtctggggaggcttacttatcttatagtttagctgctttatctgtttgtggtttcattgcttgttgttttgtctggtttaataataccgcttaccctagtgagttttacggacctacggggccagaagcttctcaagcccaagcatttacttttctagttagagaccaacgtcttggagctaacgtggggtctgctcaaggacctacaggtttaggtaaatacttaatgcgttccccaaccggagaggtcatttttggaggagaaacaatgcgtttttgggatctgcgtgctccctggttagaacctttaaggggtcctaacggtttggacttgagtaggttgaaaaaagacatacaaccttggcaagaacgacgttctgcagaatatatgactcatgctcccttaggttccttaaattctgtagggggcgtagctactgagatcaatgcagtcaattatgtctctccgagaagttggttatctacctctcattttgttctaggattcttcctattcgtgggtcatttatggcacgcgggaagggctcgggcagcggcagcaggatttgaaaaaggaattgatcgtgattttgaacctgttctttctatgactcctcttaactaa--------------
atgaaaaccttatattccctgaggaggttctaccacgtggaaacgctctttaatggaactttagctttagctggtcgtgaccaagaaaccaccggtttcgcctggtgggccgggaatgcccgacttatcaatttatctggtaaactattgggagctcatgtagcccatgccggattaatcgtattctgggccggagcaatgaacttatttgaagtggctcattttgtacctgaaaagcccatgtatgaacaaggattaattttacttccccacctagccactttaggctggggggtaggtcccgggggagaagttatagacacctttccgtactttgtatctggcgtacttcacttaatttcttctgcagttttgggttttggcggtatttatcatgcccttctgggacccgaaactcttgaagaatcttttccattttttggttatgtatggaaagatagaaataaaatgaccaccattttgggtattcacttaattttgttaggtgtaggtgcttttcttctagtattcaaggctctctattttgggggcgtatatgatacctgggctcccggagggggggatgtaagaaaaattacaaacttgactcttagcccaagtgttatatttggttatttactaaaatctccctttggaggagaaggatggattgttagtgtggacgatttggaagatataattggagggcatgtatggttaggttccatttgtatatttggtggaatctggcatatcttaaccaaaccttttgcatgggctcgccgcgcacttgtatggtctggggaggcttacttatcttatagtttagctgctttatctgtttgtggtttcattgcttgttgttttgtctggtttaataataccgcttaccctagtgagttttacggacctacggggccagaagcttctcaagcccaagcatttacttttctagttagagaccaacgtcttggagctaacgtgggatctgctcaaggacctacaggtttaggtaaatacttaatgcgttccccaactggagaggttatttttggaggagaaacaatgcgtttttgggatctgcgtgctccctggttagaacctttaaggggtcctaatggtttggacttgagtaggttgaaaaaagacatacaaccttggcaagaacgacgttctgcagaatatatgactcacgctcccttaggttccttaaattctgtagggggcgtagctactgagatcaatgcagtcaattatgtctctccgagaagttggttatctacctctcattttgttctaggattcttcctattcgtgggtcatttatggcacgcgggaagggctcgggcagcggcagcaggatttgaaaaaggaattgatcgtgattttgaacctgttctttctatgactcctcttaactaa--------------
atgaaaaccttatattccctgaggaggttctaccacgtggaaacgctctttaatggaactttagctttagctggtcgtgaccaagaaaccaccggtttcgcttggtgggccgggaatgcccgacttatcaatttatctggtaaactattgggagctcatgtagcccatgccggattaatcgtattctgggccggagcaatgaacttatttgaagtggctcattttgtacctgaaaagcccatgtatgaacaaggattaattttacttccccacctagccactttaggctggggggtaggtcctgggggagaagttatagacaccttcccgtactttgtatctggagtacttcacttaatttcttctgctgttttgggctttggcggtatttatcatgcacttctgggacctgaaactcttgaagaatcttttccatttttcggttatgtatggaaagatagaaataaaatgaccaccattttgggtattcacttaattttgttaggtgtaggtgcttttcttctagtattcaaggctctctattttgggggcgtatacgatacctgggctccaggagggggggatgtaagaaaaattacaaacttgactcttagcccaagtgttatatttggttatttactaaaatctccctttggaggggaaggatggattgttagtgtggacgatttggaagatataattggagggcatgtatggttaggttccatttgtatttttggtggaatctggcatatcttaaccaaaccttttgcatgggctcgccgcgcacttgtatggtctggggaggcttacttatcttatagtttagctgctttatccgtttgtggtttcattgcttgttgttttgtctggtttaataataccgcttaccctagtgagttttacggacctacggggccagaagcttctcaagcccaagcatttacttttctagttagagaccaacgtcttggagctaacgtggggtctgctcaaggacctacaggtttaggtaaatacttaatgcgttccccaaccggagaggtcatttttggaggagaaacaatgcgtttttgggatctgcgtgctccctggttagaacctttacggggtcctaacggtttggacttgagtaggttgaaaaaagacatacaaccttggcaagaacgacgttctgcagaatatatgactcatgctcccttaggttccttaaattctgtagggggcgtagctactgagatcaatgcagtcaattatgtctctccgagaagttggttatctacctctcattttgttctaggattcttcctattcgtgggtcatttatggcacgcgggaagggctcgggcagcggcagcaggatttgaaaaaggaattgatcgtgattttgaacctgttctttctatgactcctcttaactaa--------------
atgaaaaccttatattccctgaggaggttctaccacgtggaaacgctctttaatggaactttagctttagctggtcgtgaccaagaaaccaccggtttcgcttggtgggccgggaatgcccgacttatcaatttatctggtaaactattgggagctcatgtagcccatgccggattaatcgtattctgggccggagcaatgaacttatttgaagtggctcattttgtacctgaaaagcccatgtatgaacaaggattaattttacttccccacctagccactttaggctggggggtaggtcctgggggagaagttatagacaccttcccgtactttgtatctggagtacttcacttaatttcttctgctgttttgggctttggcggtatttatcatgcacttctgggacctgaaactcttgaagaatcttttccatttttcggttatgtatggaaagatagaaataaaatgaccaccattttgggtattcacttaattttgttaggtgtaggtgcttttcttctagtattcaaggctctctattttgggggcgtatacgatacctgggctccaggagggggggatgtaagaaaaattacaaacttgactcttagcccaagtgttatatttggttatttactaaaatctccctttggaggggaaggatggattgttagtgtggacgatttggaagatataattggagggcatgtatggttaggttccatttgtatttttggtggaatctggcatatcttaaccaaaccttttgcatgggctcgccgcgcacttgtatggtctggggaggcttacttatcttatagtttagctgctttatctgtttgtggtttcattgcttgttgttttgtctggtttaataataccgcttaccctagtgagttttacggacctacggggccagaagcttctcaagcccaagcatttacttttctagttagagaccaacgtcttggagctaacgtggggtctgctcaaggacctacaggtttaggtaaatacttaatgcgttccccaaccggagaggtcatttttggaggagaaacaatgcgtttttgggatctgcgtgctccctggttagaacctttaaggggtcctaacggtttggacttgagtaggttgaaaaaagacatacaaccttggcaagaacgacgttctgcagaatatatgactcatgctcccttaggttccttaaattctgtagggggcgtagctactgagatcaatgcagtcaattatgtctctccgagaagttggttatctacctctcattttgttctaggattcttcctattcgtgggtcatttatggcacgcgggaagggctcgggcagcggcagcaggatttgaaaaaggaattgatcgtgattttgaacctgttctttctatgactcctcttaactaa--------------
atgaaaaccttatattccctgaggaggttctaccacgtggaaacgctctttaatggaactttagctttagctggtcgtgaccaagaaaccaccggtttcgcttggtgggccgggaatgcccgacttatcaatttatctggtaaactattgggagctcatgtagcccatgccggattaattgtattctgggccggagcaatgaacttatttgaagtggctcattttgtacctgaaaagcccatgtatgaacaaggattaattttacttccccacctagccactttaggctggggggtaggtcctgggggagaagttatagacaccttcccgtactttgtatctggagtacttcacttaatttcttctgctgttttgggctttggcggtatttatcatgcacttctgggacctgaaactcttgaagaatcttttccatttttcggttatgtatggaaagatagaaataaaatgaccaccattttgggtattcacttaattttgttaggtgtaggtgcttttcttctagtattcaaggctctctattttgggggcgtatacgatacctgggctccaggagggggggatgtaagaaaaattacaaacttgactcttagcccaagtgttatatttggttatttactaaaatctccctttggaggggaaggatggattgttagtgtggacgatttggaagatataattggagggcatgtatggttaggttccatttgtatttttggtggaatctggcatatcttaaccaaaccttttgcatgggctcgccgcgcacttgtatggtctggggaggcttacttatcttatagtttagctgctttatctgtttgtggtttcattgcttgttgttttgtctggtttaataataccgcttaccctagtgagttttacggacctacggggccagaagcttctcaagcccaagcatttacttttctagttagagaccaacgtcttggagctaacgtggggtctgctcaaggacctacaggtttaggtaaatacttaatgcgttccccaaccggagaggtcatttttggaggagaaacaatgcgtttttgggatctgcgtgctccctggttagaacctttaagaggtcctaacggtttggacttgagtaggttgaaaaaagacatacaaccttggcaagaacgacgttctgcagaatatatgactcatgctcccttaggttccttaaattctgtagggggcgtagctactgagatcaatgcagtcaattatgtctctccgagaagttggttatctacctctcattttgttctaggattcttcctattcgtgggtcatttatggcacgcgggaagggctcgggcagcggcagcaggatttgaaaaaggaattgatcgtgattttgaacctgttctttctatgactcctcttaactaa--------------
atgaaaaccttatattccctgaggaggttctaccacgtggaaacgctctttaatggaactttagctttagctggtcgtgaccaagaaaccaccggtttcgcttggtgggccgggaatgcccgacttatcaatttatctggtaaactattgggagctcatgtagcccatgccggattaatcgtattctgggccggagcaatgaacttatttgaagtggctcattttgtacctgaaaagcccatgtatgaacaaggattaattttacttccccacctagccactttaggctggggggtaggtcctgggggagaagttatagacaccttcccatactttgtatctggagtacttcacttaatttcttctgcagttttgggctttggcggtatttatcatgcacttctgggacctgaaactcttgaagaatcttttccatttttcggttatgtatggaaagatagaaataaaatgaccaccattttgggtattcacttaattttgttaggtgtaggtgcttttcttctagtattcaaggctctctattttgggggcgtatatgatacctgggctccaggagggggggatgtaagaaaaattacaaacttgactcttagcccaagtgttatatttggttatttactaaaatctccctttggaggggaaggatggattgttagtgtggacgatttggaagatataattggagggcatgtatggttaggttccatttgtatatttggtggaatctggcatatcttaaccaaaccttttgcatgggctcgccgcgcacttgtatggtctggggaggcttacttatcttatagtttagctgctttatctgtttgtggtttcattgcttgttgttttgtctggtttaataataccgcttaccctagtgagttttacggacctacggggccagaagcttctcaagcccaagcatttacttttctagttagagaccaacgtcttggagctaacgtggggtctgctcaaggacctacaggtttaggtaaatacttaatgcgttccccaaccggagaggttatttttggaggagaaacaatgcgtttttgggatctacgtgctccctggttagaacctttaaggggtcctaacggtttggacttgagtaggttgaaaaaagacatacaaccttggcaagaacgacgttctgcagaatatatgactcatgctcccttaggttccttaaattctgtagggggcgtagctactgagatcaatgcagtcaattatgtctctccgagaagttggttatctacctctcattttgttctaggattcttcctattcgtgggtcatttatggcacgcgggaagggctcgggcagcggcagcaggatttgaaaaaggaattgatcgtgattttgaacctgttctttctatgactcctcttaactaa--------------
atgaaaaccttatattccctgaggaggttctaccacgtggaaacgctctttaatggaactttagctttagctggtcgtgaccaagaaactaccggtttcgcttggtgggccgggaatgcccgacttattaatttatctggtaaactattgggagctcatgtagcccatgccggattaatcgtattctgggctggagcaatgaacttatttgaagtggctcattttgtacctgaaaagcccatgtatgaacaaggattaattttacttccccacctagccactttaggctggggggtaggtcctgggggagaagttatagacacctttccttactttgtatctggagtacttcacttaatttcttctgcagttttgggctttggcggtatttatcatgcacttctgggacccgaaactcttgaagaatcttttccatttttcggttatgtatggaaagatagaaataaaatgaccaccattttgggtattcacttaattttgttaggtgtaggtgcttttcttctagtattcaaggctctctattttgggggcgtatatgatacctgggctccaggagggggggatgtaagaaaaattacaaacttgactcttagcccaagtgtgatatttggttatttactaaaatctccctttggaggagaaggatggattgttagtgtggacgatttggaagatataattggagggcatgtatggttaggttccatttgtatatttggtggaatctggcatatcttaaccaaaccttttgcatgggctcgccgcgcacttgtatggtctggggaggcttacttatcttatagtttagctgctttatctgtttgtggtttcattgcttgttgttttgtctggtttaataataccgcttaccctagtgagttttatggacctacggggccagaagcttctcaagcccaagcatttacctttctagttagagatcaacgtcttggagctaacgtggggtctgctcaaggaccaacaggtttaggtaaatatttaatgcgttccccaacgggagaggttatttttgggggagaaacaatgcgtttttgggatctgcgtgctccctggttagaacctttaaggggtcctaacggtttggacttgagtagattgaaaaaagacatacaaccttggcaagaacgacgttctgcagaatatatgactcatgctcccttaggctccttaaattcggtagggggcgtagctactgagatcaatgcagttaattacgtttctccgagaagttggttatctacctctcattttgttctaggattcttcctattcgtgggtcatttatggcacgcgggaagggctcgggcagcggcagcaggatttgaaaaaggaattgatcgtgattttgaaccggttctttctatgactcctcttaactaa--------------
atgaaaaccttatattccctgaggaggttctaccacgtggaaacgctctttaatggaactttagctttagctggtcgtgaccaagaaaccaccggtttcgcttggtgggccgggaatgcccgacttattaatttatctggtaaactattgggagctcatgtagcccatgccggattaatcgtattctgggctggagcaatgaacttatttgaagtggctcattttgtacctgaaaagcctatgtatgagcaaggattaattttacttccccacctagccactttaggttggggggtaggtcctgggggagaagttatagacacctttccgtactttgtatctggagtacttcacttaatttcttctgcagttttgggctttggcggtatttatcatgcacttttgggacccgaaactcttgaagaatcttttccatttttcggttatgtatggaaagatagaaataaaatgaccaccattttgggtattcacttaattttattaggtgtaggtgcttttcttctagtattcaaggctctctattttgggggcgtatatgatacctgggctccaggagggggggatgtaagaaaaattacaaacttgactcttagcccaagtgttatatttggttatttactaaaatctccctttggaggagaaggatggattgttagtgtggacgatttggaagatataattggagggcatgtatggttaggttccatttgtatatttggtggaatctggcatatcttaaccaaaccttttgcgtgggcgcgccgcgcacttgtatggtctggggaggcttacttatcttatagtttagctgctttagccgtttgtggtttcattgcttgttgttttgtctggtttaataataccgcttaccctagtgagttttacggacctacggggccagaagcttctcaagcccaagcatttacttttctagttagagaccaacgtcttggcgctaacgtggggtctgctcaaggacctacaggtttaggtaaatacttaatgcgttccccaactggagaggttatttttgggggagaaacaatgcgtttttgggatctgcgtgctccctggttagaacctttaaggggtcctaatggtttggacttgagtaggttgaaaaaagacatacaaccttggcaagaacgacgttctgcagaatatatgactcatgctcccttaggttccttaaattcggtagggggcgtagctactgagatcaatgcagttaattatgtctctccgagaagttggttatctacctctcattttgttctcggattcttcctattcgtgggtcatttatggcacgcgggaagggctcgggcagcggcagcaggatttgaaaaaggaattgatcgtgattttgaacctgttctttctatgactcctcttaactaa--------------
atgaaaaccttatattccctgaggaggttctaccacgtggaaacgctctttaatggaactttagctttagctggtcgtgaccaagaaaccaccggtttcgcttggtgggccgggaatgcccgacttattaatttatctggtaaactattgggagctcatgtagcccatgccggattaatcgtattctgggctggagcaatgaacttatttgaagtggctcattttgtacctgaaaagcctatgtatgagcaaggattaattttacttccccacctagccactttaggttggggggtaggtcctgggggagaagttatagacacctttccgtactttgtatctggagtacttcacttaatttcttctgcagttttgggctttggcggtatttatcatgcacttttgggacccgaaactcttgaagaatcttttccatttttcggttatgtatggaaagatagaaataaaatgaccaccattttgggtattcacttaattttattaggtgtaggtgcttttcttctagtattcaaggctctctattttgggggcgtatatgatacctgggctccaggagggggggatgtaagaaaaattacaaacttgactcttagcccaagtgttatatttggttatttactaaaatctccctttggaggagaaggatggattgttagtgtggacgatttggaagatataattggagggcatgtatggttaggttccatttgtatatttggtggaatctggcatatcttaaccaaaccttttgcgtgggctcgccgcgcacttgtatggtctggggaggcttacttatcttatagtttagctgctttagccgtttgtggtttcattgcttgttgttttgtctggtttaataataccgcttaccctagtgagttttacggacctacggggccagaagcttctcaagcccaagcatttacttttctagttagagaccaacgtcttggcgctaacgtggggtctgctcaaggacctacaggtttaggtaaatacttaatgcgttccccaactggagaggttatttttgggggagaaacaatgcgtttttgggatctgcgtgctccctggttagaacctttaaggggtcctaatggtttggacttgagtaggttgaaaaaagacatacaaccttggcaagaacgacgttctgcagaatatatgactcatgctcccttaggttccttaaattcggtagggggcgtagctactgagatcaatgcagttaattatgtctctccgagaagttggttatctacctctcattttgttctcggattcttcctattcgtgggtcatttatggcacgcgggaagggctcgggcagcggcagcaggatttgaaaaaggaattgatcgtgattttgaacctgttctttctatgactcctcttaactaa--------------
atgaaaaccttatattccctgaggaggttctaccacgtggaaacgctctttaatggaactttagctttagctggtcgtgaccaagaaaccaccggtttcgcttggtgggccgggaatgcccgacttattaatttatctggtaaactattgggagctcatgtagcccatgctggattaatcgtattctgggctggagcaatgaacttatttgaagtggctcattttgtacctgaaaagcccatgtatgaacaaggattaattttacttccccacctagccactttaggctggggggtaggtcctgggggagaagttatagacacctttccttactttgtatctggagtacttcacttaatttcttctgcagttttgggctttggcggtatttatcatgcacttctgggacccgaaactcttgaagaatcttttccatttttcggttatgtatggaaagatagaaataaaatgaccaccattttgggtattcacttaattttgttaggtgtaggtgcttttcttctagtattcaaggctctctattttgggggcgtatatgatacctgggctccaggagggggggatgtaagaaaaattacaaacttgactcttagcccaagtgttatatttggttatttactaaaatctccctttggaggagaaggatggattgttagtgtggacgatctggaagatataattggagggcatgtatggttaggttccatttgtatatttggtggaatctggcatatcttaaccaaaccttttgcatgggctcgccgcgcacttgtatggtctggggaggcttacttatcttatagtttagctgctttatctgtttgtggtttcattgcttgttgttttgtctggtttaataataccgcttaccctagtgagttttacggacctacggggccagaagcttctcaagcccaagcatttacttttctagttagagaccaacgccttggagctaacgtggggtctgctcaaggacctacaggtttaggtaaatacttaatgcgttccccaactggagaggttatttttggaggagaaacaatgcgtttttgggatctgcgtgctccctggttagaacctttaaggggtcctaacggtttggacttgagtaggttgaaaaaagacatacaaccttggcaagaacgacgttctgcagaatatatgactcatgctcccttaggttccttaaattcggtagggggcgtagctactgagatcaatgcagttaattacgtctctccgagaagttggttatctacctctcattttgttctaggattcttcctattcgtgggtcatttatggcacgcgggaagggctcgggcagcggcagcaggatttgaaaaaggaattgatcgtgattttgaacctgttctttctatgactcctcttaactaa--------------
atgaaaaccttatattccctgaggaggttctaccacgtggaaacgctctttaatggaactttagctttagctggtcgtgaccaagaaaccaccggtttcgcttggtgggccgggaatgcccgacttatcaatttatctggtaaactattgggagctcatgtagcccatgccggattaattgtattctgggccggagcaatgaacttatttgaagtggctcattttgtacctgaaaagcccatgtatgaacaaggattaattttacttccccacctagccactttaggctggggggtaggtcctgggggagaagttatagacaccttcccgtactttgtatctggagtacttcacttaatttcttctgctgttttgggctttggcggtatttatcatgcacttctgggacctgaaactcttgaagaatcttttccatttttcggttatgtatggaaagatagaaataaaatgaccaccattttgggtattcacttaattttgttaggtgtaggtgcttttcttctagtattcaaggctctctattttgggggcgtatacgatacctgggctccaggagggggggatgtaagaaaaattacaaacttgactcttagcccaagtgttatatttggttatttactaaaatctccctttggaggggaaggatggattgttagtgtggacgatttggaagatataattggagggcatgtatggttaggttccatttgtatttttggtggaatctggcatatcttaaccaaaccttttgcatgggctcgccgcgcacttgtatggtctggggaggcttacttatcttatagtttagctgctttatctgtttgtggtttcattgcttgttgttttgtctggtttaataataccgcttaccctagtgagttttacggacctacggggccagaagcttctcaagcccaagcatttacttttctagttagagaccaacgtcttggagctaacgtggggtctgctcaaggacctacaggtttaggtaaatacttaatgcgttccccaaccggagaggtcatttttggaggagaaacaatgcgtttttgggatctgcgtgctccctggttagaacctttaagaggtcctaacggtttggacttgagtaggttgaaaaaagacatacaaccttggcaagaacgacgttctgcagaatatatgactcatgctcccttaggttccttaaattctgtagggggcgtagctactgagatcaatgcagtcaattatgtctctccgagaagttggttatctacctctcattttgttctaggattcttcctattcgtgggtcatttatggcacgcgggaagggctcgggcagcggcagcaggatttgaaaaaggaattgatcgtgattttgaacctgttctttctatgactcctcttaactaa--------------
atgaaaaccttatattccctgaggaggttctaccacgtggaaacgctctttaatggaactttagctttagctggtcgtgaccaagaaaccaccggtttcgcttggtgggccgggaatgcccgacttatcaatttatctggtaaactattgggagctcatgtagcccatgccggattaatcgtattctgggccggagcaatgaacttatttgaagtggctcattttgtacctgaaaagcccatgtatgaacaaggattaattttacttccccacctagccactttaggctggggggtaggtcctgggggagaagttatagacaccttcccgtactttgtatctggagtacttcacttaatttcttctgctgttttgggctttggcggtatttatcatgcacttctgggacctgaaactcttgaagaatcttttccatttttcggttatgtatggaaagatagaaataaaatgaccaccattttgggtattcacttaattttgttaggtgtaggtgcttttcttctagtattcaaggctctctattttgggggcgtatacgatacctgggctccaggagggggggatgtaagaaaaattacaaacttgactcttagcccaagtgttatatttggttatttactaaaatctccctttggaggggaaggatggattgttagtgtggacgatttggaagatataattggagggcatgtatggttaggttccatttgtatttttggtggaatctggcatatcttaaccaaaccttttgcatgggctcgccgcgcacttgtatggtctggggaggcttacttatcttatagtttagctgctttatctgtttgtggtttcattgcttgttgttttgtctggtttaataataccgcttaccctagtgagttttacggacctacggggccagaagcttctcaagcccaagcatttacttttctagttagagaccaacgtcttggagctaacgtggggtctgctcaaggacctacaggtttaggtaaatacttaatgcgttccccaaccggagaggtcatttttggaggagaaacaatgcgtttttgggatctgcgtgctccctggttagaacctttaaggggtcctaacggtttggacttgagtaggttgaaaaaagacatacaaccttggcaagaacgacgttctgcagaatatatgactcatgctcccttaggttccttaaattctgtagggggcgtagctactgagatcaatgcagtcaattatgtctctccgagaagttggttatctacctctcattttgttctaggattcttcctattcgtgggtcatttatggcacgcgggaagggctcgggcagcggcagcaggatttgaaaaaggaattgatcgtgattttgaacctgttctttctatgactcctcttaactaa--------------
atgaaaaccttatattccctgaggaggttctaccacgtggaaacgctctttaatggaactttagctttagctggtcgtgaccaagaaaccaccggtttcgcttggtgggccgggaatgcccgacttatcaatttatctggtaaactattgggagctcatgtagcccatgccggattaatcgtattctgggccggagcaatgaacttatttgaagtggctcattttgtacctgaaaagcccatgtatgaacaaggattaattttacttccccacctagccactttaggctggggggtaggtcctgggggagaagttatagacaccttcccgtactttgtatctggagtacttcacttaatttcttctgctgttttgggctttggcggtatttatcatgcacttctgggacctgaaactcttgaagaatcttttccatttttcggttatgtatggaaagatagaaataaaatgaccaccattttgggtattcacttaattttgttaggtgtaggtgcttttcttctagtattcaaggctctctattttgggggcgtatacgatacctgggctccaggagggggggatgtaagaaaaattacaaacttgactcttagcccaagtgttatatttggttatttactaaaatcgccctttggaggggaaggatggattgttagtgtggacgatttggaagatataattggagggcatgtatggttaggttccatttgtatttttggtggaatctggcatatcttaaccaaaccttttgcatgggctcgccgcgcacttgtatggtctggggaagcttacttatcttatagtttagctgctttatctgtttgtggtttcattgcttgttgttttgtctggtttaataataccgcttaccctagtgagttttacggacctacggggccagaagcttctcaagcccaagcatttacttttctagttagagaccaacgtcttggagctaacgtggggtctgctcaaggacctacaggtttaggtaaatacttaatgcgttccccaaccggagaggtcatttttggaggagaaacaatgcgtttttgggatctgcgtgctccctggttagaacctttaaggggtcctaacggtttggacttgagtaggttgaaaaaagacatacaaccttggcaagaacgacgttccgcagaatatatgactcatgctcccttaggttccttaaattctgtagggggcgtagctactgagatcaatgcagtcaattatgtctctccgagaagttggttatctacctctcattttgttctaggattcttcctattcgtgggtcatttatggcacgcgggaagggctcgggcagcggcagcaggatttgaaaaaggaattgatcgtgattttgaacctgttctttctatgactcctcttaactaa--------------
atgaaaaccttatattccctgaggaggttctaccacgtggaaacgctctttaatggaactttagctttagctggtcgtgaccaagaaaccaccggtttcgcttggtgggccgggaatgcccgacttatcaatttatctggtaaactattgggagctcatgtagcccatgccggattaatcgtattctgggccggagcaatgaacttatttgaagtggctcattttgtacctgaaaagcccatgtatgaacaaggattaattttacttccccacctagctactttaggctggggggtaggtcctgggggagaagttatagacacctttccgtactttgtatctggagtacttcacttaatttcttctgcggttttgggctttggcggtatttatcatgcacttctgggacccgaaactcttgaagaatcttttccatttttcggttatgtatggaaagatagaaataaaatgaccaccattttgggtattcacttaattttgttaggtgtaggtgcttttcttctagtattcaaggctctctattttgggggcgtatatgatacctgggctccaggagggggggatgtaagaaaaattacaaacttgactctcagcccaagtgttatatttggttatttactaaaatctccctttggaggagaaggatggattgttagtgtggacgatttggaagatataattggagggcatgtatggttaggttccatttgtatatttggtggaatctggcatatcttaaccaaaccttttgcatgggctcgccgcgcacttgtatggtctggggaggcttacttatcttatagtttagctgctttatctgtttgtggtttcattgcttgttgttttgtctggtttaataataccgcttaccctagtgagttttacggacctacggggccagaagcttctcaagcccaagcatttacttttctagttagagaccaacgtcttggagctaacgtgggatccgctcaaggacctacaggtttaggtaaatacttaatgcgttcaccaactggcgaggttatttttggaggagaaacaatgcgtttttgggatctgcgtgctccctggttagaacctttaaggggtcctaatggtttggacttgagtaggttgaaaaaagacatacaaccttggcaagaacggcgttctgcagaatatatgactcatgctcccttaggttccttaaattctgtagggggcgtagctactgagatcaatgcagttaattatgtctctccgagaagttggttatctacctctcattttgttttaggattcttcctattcgtgggtcatttatggcacgcgggaagggctcgagcagcggcagcaggatttgaaaaaggaattgatcgtgattttgaacctgttctttctatgactcctcttaactaa--------------
atgaaaaccttatattccctgaggaggttctaccacgtggaaacgctctttaatggaactttagctttagctggtcgtgaccaagaaaccaccggtttcgcttggtgggccgggaatgcccgacttattaatttatctggtaaactattgggagctcatgtagcccatgccggattaatcgtattctgggctggagcaatgaacttatttgaagtggctcattttgtacctgaaaagcccatgtatgaacaaggattaattttacttccccacctagccactttaggctggggggtaggtcctgggggagaagttatagacacctttccttactttgtatctggagtacttcacttaatttcttctgcagttttgggctttggcggtatttatcatgcacttctgggacccgaaactcttgaagaatcttttccatttttcggttatgtatggaaagatagaaataaaatgaccaccattttgggtattcacttaattttgttaggtgtaggtgcttttcttctagtattcaaggctctctattttgggggcgtatatgatacctgggctccaggagggggggatgtaagaaaaattacaaacttaactcttagcccaagtgttatatttggttatttactaaaatctccctttggaggagaaggatggattgttagtgtggacgatctggaagatataattggagggcatgtatggttaggttccatttgtatctttggtggaatctggcatatcttaaccaaaccttttgcatgggctcgccgcgcacttgtatggtctggggaggcttacttatcttatagtttagctgctttatctgtttgtggtttcattgcttgttgttttgtctggtttaataataccgcttaccctagtgagttttacggacctacggggccagaagcttctcaagcccaagcatttacttttctagttagagaccaacgccttggagctaacgtggggtctgctcaaggacctacaggtttaggtaaatacttaatgcgttccccaactggagaggtcatttttggaggagaaacaatgcgtttttgggatctgcgtgctccctggttagaacctttaaggggtcctaacggtttggacttgagtaggttgaaaaaagacatacaaccttggcaagaacgacgttctgcagaatatatgactcatgctcccttaggttccttaaattcggtagggggcgtagctactgagatcaatgcagttaattacgtctctccgagaagttggttatctacctctcattttgttctaggattcttcctattcgtgggtcatttatggcacgcgggaagggctcgggcagcggcagcaggatttgaaaaaggaattgatcgtgattttgaacctgttctttctatgactcctcttaactaaaatctt--aactaa
atgaaaaccttatattccctgaggaggttctaccacgtggaaacgctctttaatggaactttagctttagctggtcgtgaccaagaaaccaccggtttcgcctggtgggccgggaatgcccgacttatcaatttatctggtaaactattgggagctcatgtagcccatgccggattaatcgtattctgggccggagcaatgaacttatttgaagtggctcattttgtacctgaaaagcccatgtatgaacaaggattaattttacttccccacctagccactttaggctggggggtaggtcccgggggagaagttatagacacctttccgtactttgtatctggcgtacttcacttaatttcttctgcagttttgggttttggcggtatttatcatgcacttctgggacccgaaactcttgaagaatcttttccattttttggttatgtatggaaagatagaaataaaatgaccaccattttgggtattcacttaattttgttaggtgtaggtgcttttcttctagtattcaaggctctctattttgggggcgtatatgatacctgggctcccggagggggggatgtaagaaaaattacaaacttgactcttagcccaagtgttatatttggttatttactaaaatctccctttggaggagaaggatggattgttagtgtggacgatttggaagatataattggagggcatgtatggttaggttccatttgtatatttggtggaatctggcatatcttaaccaaaccttttgcatgggctcgccgcgcacttgtatggtctggggaggcttacttatcttatagtttagctgctttatctgtttgtggtttcattgcttgttgttttgtctggtttaataataccgcttaccctagtgagttttacggacctacggggccagaagcttctcaagcccaagcatttacttttctagttagagaccaacgtcttggagctaacgtggggtctgctcaaggacctacaggtttaggtaaatacttaatgcgttccccaactggagaggttatttttggaggagaaacaatgcgtttttgggatctgcgtgctccctggttagaacctttaaggggtcctaatggtttggacttgagtaggttgaaaaaagacatacaaccttggcaagaacgacgttctgcagaatatatgactcacgctcccttaggttccttaaattctgtagggggcgtagctactgagatcaatgcagtcaattatgtctctccgagaagttggttatctacctctcattttgttctaggattcttcctattcgtgggtcatttatggcacgcgggaagggctcgggcagcggcagcaggatttgaaaaaggaattgatcgtgattttgaacctgttctttctatgactcctcttaactaa--------------
atgaaaaccttatattccctgaggaggttctaccacgtggaaacgctctttaatggaactttagctttagctggtcgtgaccaagaaaccaccggtttcgcctggtgggccgggaatgcccgacttatcaatttatctggtaaactattgggagctcatgtagcccatgccggattaatcgtattctgggccggagcaatgaacttatttgaagtggctcattttgtacctgaaaagcccatgtatgaacaaggattaattttacttccccacctagccactttaggctggggggtaggtcccgggggagaagttatagacacctttccgtactttgtatctggcgtacttcacttaatttcttctgcagttttgggttttggcggtatttatcatgcacttctgggacccgaaactcttgaagaatcttttccattttttggttatgtatggaaagatagaaataaaatgaccaccattttgggtattcacttaattttgttaggtgtaggtgcttttcttctagtattcaaggctctctattttgggggcgtatatgatacctgggctcccggagggggggatgtaagaaaaattacaaacttgactcttagcccaagtgttatatttggttatttactaaaatctccctttggaggagaaggatggattgttagtgtggacgatttggaagatataattggagggcatgtatggttaggttccatttgtatatttggtggaatctggcatatcttaaccaaaccttttgcatgggctcgccgcgcacttgtatggtctggggaggcttacttatcttatagtttagctgctttatctgtttgtggtttcattgcttgttgttttgtctggtttaataataccgcttaccctagtgagttttacggacctacggggccagaagcttctcaagcccaagcatttacttttctagttagagaccaacgtcttggagctaacgtggggtctgctcaaggacctacaggtttaggtaaatacttaatgcgttccccaactggagaggttatttttggaggagaaacaatgcgtttttgggatctgcgtgctccctggttagaacctttaaggggtcctaatggtttggacttgagtaggttgaaaaaagacatacaaccttggcaagaacgacgttctgcagaatatatgactcacgctcccttaggttccttaaattctgtagggggcgtagctactgagatcaatgcagtcaattatgtctctccgagaagttggttatctacctctcattttgttctaggattcttcctattcgtgggtcatttatggcacgcgggaagggctcgggcagcggcagcaggatttgaaaaaggaattgatcgtgattttgaacctgttctttctatgactcctcttaactaa--------------
atgaaaaccttatattccctgaggaggttctaccacgtggaaacgctctttaatggaactttagctttagctggtcgtgaccaagaaaccaccggtttcgcttggtgggccgggaatgcccgacttatcaatttatctggtaaactattgggagctcatgtagcccatgccggattaatcgtattctgggccggagcaatgaacttatttgaagtggctcattttgtacctgaaaagcccatgtatgaacaaggattaattttacttccccacctagccactttaggctggggggtaggtcctgggggagaagttatagacaccttcccgtactttgtatctggagtacttcacttaatttcttctgctgttttgggctttggcggtatttatcatgcacttctgggacctgaaactcttgaagaatcttttccatttttcggttatgtatggaaagatagaaataaaatgaccaccattttgggtattcacttaattttgttaggtgtaggtgcttttcttctagtattcaaggctctctattttgggggcgtatacgatacctgggctccaggagggggggatgtaagaaaaattacaaacttgactcttagcccaagtgttatatttggttatttactaaaatctccctttggaggggaaggatggattgttagtgtggacgatttggaagatataattggagggcatgtatggttaggttccatttgtatttttggtggaatctggcatatcttaaccaaaccttttgcatgggctcgccgcgcacttgtatggtctggggaggcttacttatcttatagtttagctgctttatccgtttgtggtttcattgcttgttgttttgtctggtttaataataccgcttaccctagtgagttttacggacctacggggccagaagcttctcaagcccaagcatttacttttctagttagagaccaacgtcttggagctaacgtggggtctgctcaaggacctacaggtttaggtaaatacttaatgcgttccccaaccggagaggtcatttttggaggagaaacaatgcgtttttgggatctgcgtgctccctggttagaacctttacggggtcctaacggtttggacttgagtaggttgaaaaaagacatacaaccttggcaagaacgacgttctgcagaatatatgactcatgctcccttaggttccttaaattctgtagggggcgtagctactgagatcaatgcagtcaattatgtctctccgagaagttggttatctacctctcattttgttctaggattcttcctattcgtgggtcatttatggcacgcgggaagggctcgggcagcggcagcaggatttgaaaaaggaattgatcgtgattttgaacctgttctttctatgactcctcttaactaa--------------
atgaaaaccttatattccctgaggaggttctaccacgtggaaacgctctttaatggaactttagctttagctggtcgtgaccaagaaaccaccggtttcgcttggtgggccgggaatgcccgacttatcaatttatctggtaaactattgggagctcatgtagcccatgccggattaatcgtattctgggccggagcaatgaacttatttgaagtggctcattttgtacctgaaaagcccatgtatgaacaaggattaattttacttccccacctagccactttaggctggggggtaggtcctgggggagaagttatagacaccttcccgtactttgtatctggagtacttcacttaatttcttctgctgttttgggctttggcggtatttatcatgcacttctgggacctgaaactcttgaagaatcttttccatttttcggttatgtatggaaagatagaaataaaatgaccaccattttgggtattcacttaattttgttaggtgtaggtgcttttcttctagtattcaaggctctctattttgggggcgtatacgatacctgggctccaggagggggggatgtaagaaaaattacaaacttgactcttagcccaagtgttatatttggttatttactaaaatctccctttggaggggaaggatggattgttagtgtggacgatttggaagatataattggagggcatgtatggttaggttccatttgtatttttggtggaatctggcatatcttaaccaaaccttttgcatgggctcgccgcgcacttgtatggtctggggaggcttacttatcttatagtttagctgctttatctgtttgtggtttcattgcttgttgttttgtctggtttaataataccgcttaccctagtgagttttacggacctacggggccagaagcttctcaagcccaagcatttacttttctagttagagaccaacgtcttggagctaacgtggggtctgctcaaggacctacaggtttaggtaaatacttaatgcgttccccaaccggagaggtcatttttggaggagaaacaatgcgtttttgggatctgcgtgctccctggttagaacctttaaggggtcctaacggtttggacttgagtaggttgaaaaaagacatacaaccttggcaagaacgacgttctgccgaatatatgactcatgctcccttaggttccttaaattctgtagggggcgtagctactgagatcaatgcagtcaattatgtctctccgagaagttggttatctacctctcattttgttctaggattcttcctattcgtgggtcatttatggcacgcgggaagggctcgggcagcggcagcaggatttgaaaaaggaattgatcgtgattttgaacctgttctttctatgactcctcttaactaa--------------
atgaaaaccttatattccctgaggaggttctaccacgtggaaacgctctttaatggaactttagctttagctggtcgtgaccaagaaaccaccggtttcgcttggtgggccgggaatgcccgacttatcaatttatctggtaaactattgggagctcatgtagcccatgccggattaatcgtattctgggccggagcaatgaacttatttgaagtggctcattttgtacctgaaaagcccatgtatgaacaaggattaattttacttccccacctagccactttaggctggggggtaggtcctgggggagaagttatagacaccttcccgtactttgtatctggagtacttcacttaatttcttctgcagttttgggctttggcggtatttatcatgcacttctgggacctgaaactcttgaagaatcttttccatttttcggttatgtatggaaagatagaaataaaatgaccaccattttgggtattcacttaattttgttaggtgtaggtgcttttcttctagtattcaaagctctctattttgggggcgtatatgatacctgggctccaggagggggggatgtaagaaaaattacaaacttgactcttagcccaagtgttatatttggttatttactaaaatctccctttggaggggaaggatggattgttagtgtggacgatttggaagatataattggagggcatgtatggttaggttccatttgtatatttggtggaatctggcatatcttaaccaaaccttttgcatgggctcgccgcgcacttgtatggtctggggaggcttacttatcttatagtttagctgctttatctgtttgtggtttcattgcttgttgttttgtctggtttaataataccgcttaccctagtgagttttacggacctacggggccagaagcttctcaagcccaagcatttacttttctagttagagaccaacgtcttggagctaacgtggggtctgctcaaggacctacaggtttaggtaaatacttaatgcgttccccaaccggagaggttatttttggaggagaaacaatgcgtttttgggatctacgtgctccctggttagaacctttaaggggtcctaacggtttggacttgagtaggttgaaaaaagacatacaaccttggcaagaacgacgttctgcagaatatatgactcatgctcccttaggttccttaaattctgtagggggcgtagctactgagattaatgcagtcaattatgtctctccgagaagttggttatctacctctcattttgttctaggattcttcctattcgtgggtcatttatggcacgcgggaagggctcgggcagcggcagcaggatttgaaaaaggaattgatcgtgattttgaacctgttctttctatgactcctcttaactaa--------------
atgaaaaccttatattccctgaggaggttctaccacgtggaaacgctctttaatggaactttagctttagctggtcgtgaccaagaaaccaccggtttcgcttggtgggccgggaatgcccgacttatcaatttatctggtaaactattgggagctcatgtagcccatgccggattaatcgtattctgggccggagcaatgaacttatttgaagtggctcattttgtacctgaaaagcccatgtatgaacaaggattaattttacttccccacctagccactttaggctggggggtaggtcctgggggagaagttatagacaccttcccatactttgtatctggagtacttcacttaatttcttctgcagttttgggctttggcggtatttatcatgcacttctgggacctgaaactcttgaagaatcttttccatttttcggttatgtatggaaagatagaaataaaatgaccaccattttgggtattcacttaattttgttaggtgtaggtgcttttcttctagtattcaaggctctctattttgggggcgtatatgatacctgggctccaggagggggggatgtaagaaaaattacaaacttgactcttagcccaagtgttatatttggttatttactaaaatctccctttggaggggaaggatggattgttagtgtggacgatttggaagatataattggagggcatgtatggttaggttccatttgtatatttggtggaatctggcatatcttaaccaaaccttttgcatgggctcgccgcgcacttgtatggtctggggaggcttacttatcttatagtttagctgctttatctgtttgtggtttcattgcttgttgttttgtctggtttaataataccgcttaccctagtgagttttacggacctacggggccagaagcttctcaagcccaagcatttacttttctagttagagaccaacgtcttggagctaacgtggggtctgctcaaggacctacaggtttaggtaaatacttaatgcgttccccaaccggagaggttatttttggaggagaaacaatgcgtttttgggatctacgtgctccctggttagaacctttaaggggtcctaacggtttggacttgagtaggttgaaaaaagacatacaaccttggcaagaacgacgttctgcagaatatatgactcatgctcccttaggttccttaaattctgtagggggcgtagctactgagatcaatgcagtcaattatgtctctccgagaagttggttatctacctctcattttgttctaggattcttcctattcgtgggtcatttatggcacgcgggaagggctcgggcagcggcagcaggatttgaaaaaggaattgatcgtgattttgaacctgttctttctatgactcctcttaactaa--------------
atgaaaaccttatattccctgaggaggttctaccacgtggaaacgctctttaatggaactttagctttagctggtcgtgaccaagaaaccaccggtttcgcttggtgggccgggaatgcccgacttattaatttatctggtaaactattgggagctcatgtagcccatgccggattaatcgtattctgggccggagcaatgaacttatttgaagtggctcattttgtacctgaaaagcccatgtatgaacaaggattaattttacttccccacctagccactttaggctggggggtaggtcctgggggagaagttatagacacctttccttactttgtatctggagtacttcacttaatttcttctgcagttttgggctttggcggtatttatcatgcgcttctgggacccgaaactcttgaagaatcttttccatttttcggttatgtatggaaagatagaaataaaatgaccaccattttgggtattcacttaattttgttaggtataggtgcttttcttctagtattcaaggctctctattttgggggcgtatatgatacctgggctccaggagggggggatgtaagaaaaattacaaacttgactcttagcccaagtgttatatttggttatttactaaaatccccctttggaggagaaggatggattgttagtgtggacgatttggaagatataattggagggcatgtatggttaggttccatttgtatatttggtggaatttggcatatcttaaccaaaccttttgcatgggctcgccgcgcacttgtatggtctggggaggcttacttatcttatagtttagctgctttatctgtttgtggtttcattgcttgttgttttgtctggtttaataataccgcttaccctagtgagttttacgggcctacggggccagaagcttctcaagcccaagcatttacttttctagttagagaccaacgtcttggagctaacgtggggtctgctcaaggacctacaggtttaggtaaatacttaatgcgttctccaaccggagaggttatttttggaggagaaacaatgcgtttttgggatctgcgtgctccctggttagaacctttaaggggtcctaacggtttggacttgagtaggttgaaaaaagacatacaaccttggcaagaacgacgttctgcagaatatatgactcatgctcccttaggttctttaaattcggtagggggcgtagctactgagatcaatgcagttaattatgtctctccgagaagttggttatctacctctcattttgttctaggattcttcctattcgtgggtcatttatggcacgcgggaagggctcgggcagcggcagcaggatttgaaaaaggaattgatcgtgattttgaacctgttctttctatgactcctcttaactaaaagtacttaactaa
atgaaaaccttatattccctgaggaggttctaccacgtggaaacgctctttaatggaactttagctttagctggtcgtgaccaagaaaccaccggtttcgcttggtgggccgggaatgcccgacttatcaatttatctggtaaactattgggagctcatgtagcccatgccggattaatcgtattctgggccggagcaatgaacttatttgaagtggctcattttgtacctgaaaagcccatgtatgaacaaggattaattttacttccccacctagccactttaggctggggggtaggtcctgggggagaagttatagacaccttcccgtactttgtatctggagtacttcacttaatttcttctgcagttttgggctttggcggtatttatcatgcacttctgggacctgaaactcttgaagaatcttttccatttttcggttatgtatggaaagatagaaataaaatgaccaccattttgggtattcacttaattttgttaggtgtaggtgcttttcttctagtattcaaggctctctattttgggggcgtatatgatacctgggctccaggagggggggatgtaagaaaaattacaaacttgactcttagcccaagtgttatatttggttatttactaaaatctccctttggaggggaaggatggattgttagtgtggacgatttggaagatataattggagggcatgtatggttaggttccatttgtatatttggtggaatctggcatatcttaaccaaaccttttgcatgggctcgccgcgcacttgtatggtctggggaggcttacttatcttatagtttagctgctttatctgtttgtggtttcattgcttgttgttttgtctggtttaataataccgcttaccctagtgagttttacggacctacggggccagaagcttctcaagcccaagcatttacttttctagttagagaccaacgtcttggagctaacgtggggtctgctcaaggacctacaggtttaggtaaatacttaatgcgttccccaaccggagaggttatttttggaggagaaacaatgcgtttttgggatctacgtgctccctggttagaacctttaaggggtcctaacggtttggacttgagtaggttgaaaaaagacatacaaccttggcaagaacgacgttctgcagaatatatgactcatgctcccttaggttccttaaattctgtagggggcgtagctactgagatcaatgcagtcaattatgtctctccgagaagttggttatctacctctcattttgttctaggattcttcctattcgtgggtcatttatggcacgcgggaagggctcgggcagcggcagcaggatttgaaaaaggaattgatcgtgattttgaacctgttctttctatgactcctcttaactaa--------------
atgaaaaccttatattccctgaggaggttctaccacgtggaaacgctctttaatggaactttagctttagctggtcgtgaccaagaaaccaccggtttcgcttggtgggccgggaatgcccgacttattaatttatctggtaaactattgggagctcatgtagcccatgctggattaatcgtattctgggctggagcaatgaacttatttgaagtggctcattttgtacctgaaaagcccatgtatgaacaaggattaattttacttccccacctagccactttaggctggggggtaggtcctgggggagaagttatagacacctttccttactttgtatctggagtacttcacttaatttcttctgcagttttgggctttggcggtatttatcatgcacttctgggacccgaaactcttgaagaatcttttccatttttcggttatgtatggaaagatagaaataaaatgaccaccattttgggtattcacttaattttgttaggtgtaggtgcttttcttctagtattcaaggctctctattttgggggcgtatatgatacctgggctccaggagggggggatgtaagaaaaattacaaacttgactcttagcccaagtgttatatttggttatttactaaaatctccctttggaggagaaggatggattgttagtgtggacgatttggaagatataattggagggcatgtatggttaggttccatttgtatatttggtggaatctggcatatcttaaccaaaccttttgcatgggctcgccgcgcacttgtatggtctggggaggcttacttatcttatagtttagctgctttatctgtttgtggtttcattgcttgttgttttgtctggtttaataataccgcttaccctagtgagttttacggacctacggggccagaagcttctcaagcccaagcatttacttttctagttagagaccaacgccttggagctaacgtggggtctgctcaaggacctacaggtttaggtaaatacttaatgcgttccccaactggagaggttatttttggaggagaaacaatgcgtttttgggatctgcgtgctccctggttagaacctttaaggggtcctaacggtttggacttgagtaggttgaaaaaagacatacaaccttggcaagaacgacgttctgcagaatatatgactcatgctcccttaggttccttaaattcggtagggggcgtagctactgagatcaatgcagttaattacgtctctccgagaagttggttatctacctctcattttgttctaggattcttcctattcgtgggtcatttatggcacgcgggaagggctcgggcagcggcagcaggatttgaaaaaggaattgatcgtgattttgaacctgttctttctatgactcctcttaactaa--------------
atgaaaaccttatattccctgaggaggttctaccacgtggaaacgctctttaatggaactttagctttagctggtcgtgaccaagaaaccaccggtttcgcttggtgggccgggaatgcccgacttattaatttatctggtaaactattgggagctcatgtagcccatgctggattaatcgtattctgggctggagcaatgaacttatttgaagtggctcattttgtacctgaaaagcccatgtatgaacaaggattaattttacttccccacctagccactttaggctggggggtaggtcctgggggagaagttatagacacctttccttactttgtatctggagtacttcacttaatttcttctgcagttttgggctttggcggtatttatcatgcacttctgggacccgaaactcttgaagaatcttttccatttttcggttatgtatggaaagatagaaataaaatgaccaccattttgggtattcacttaattttgttaggtgtaggtgcttttcttctagtattcaaggctctctattttgggggcgtatatgatacctgggctccaggagggggggatgtaagaaaaattacaaacttgactcttagcccaagtgttatatttggttatttactaaaatctccctttggaggagaaggatggattgttagtgtggacgatttggaagatataattggagggcatgtatggttaggttccatttgtatatttggtggaatctggcatatcttaaccaaaccttttgcatgggctcgccgcgcacttgtatggtctggggaggcttacttatcttatagtttagctgctttatctgtttgtggtttcattgcttgttgttttgtctggtttaataataccgcttaccctagtgagttttacggacctacggggccagaagcttctcaagcccaagcatttacttttctagttagagaccaacgccttggagctaacgtggggtctgctcaaggacctacaggtttaggtaaatacttaatgcgttccccaactggagaggttatttttggaggagaaacaatgcgtttttgggatctgcgtgctccctggttagaacctttaaggggtcctaacggtttggacttgagtaggttgaaaaaagacatacaaccttggcaagaacgacgttctgcagaatatatgactcatgctcccttaggttccttaaattcggtagggggcgtagctactgagatcaatgcagttaattacgtctctccgagaagttggttatctacctctcattttgttctaggattcttcctattcgtgggtcatttatggcacgcgggaagggctcgggcagcggcagcaggatttgaaaaaggaattgatcgtgattttgaacctgttctttctatgactcctcttaactaa--------------
atgaaaaccttatattccctgaggaggttctaccacgtggaaacgctctttaatggaactttagctttagctggtcgtgaccaagaaaccaccggtttcgcttggtgggccgggaatgcccgacttattaatttatctggtaaactattgggagctcatgtagcccatgccggattaatcgtattctgggctggagcaatgaacttatttgaagtggctcattttgtacctgaaaagcccatgtatgaacaaggattaattttacttccccacctagccactttaggctggggggtaggtcctgggggagaagttatagacacctttccttactttgtatctggagtacttcacttaatttcttctgcagttttgggctttggcggtatttatcatgcacttctgggacccgaaactcttgaagaatcttttccatttttcggttatgtatggaaagatagaaataaaatgaccaccattttgggtattcacttaattttgttaggtgtaggtgcttttcttctagtattcaaggctctctattttgggggcgtatacgatacctgggctccaggagggggggatgtaagaaaaattacaaacttgactcttagcccaagtgttatatttggttatttactaaaatctccctttggaggggaaggatggattgttagtgtggacgatttggaagatataattggagggcatgtatggttaggttccatttgtatttttggtggaatctggcatatcttaaccaaaccttttgcatgggctcgccgcgcacttgtatggtctggggaggcttacttatcttatagtttagctgctttatctgtttgtggtttcattgcttgttgttttgtctggtttaataataccgcttaccctagtgagttttacggacctacggggccagaagcttctcaagcccaagcatttacttttctagttagagaccaacgccttggagctaacgtggggtctgctcaaggacctacaggtttaggtaaatacttaatgcgttccccaactggagaggtcatttttggaggagaaacaatgcgtttttgggatctgcgtgctccctggttagaacctttaaggggtcctaacggtttggacttgagtaggttgaaaaaagacatacaaccttggcaagaacgacgttctgcagaatatatgactcatgctcccttaggttccttaaattcggtagggggcgtagctactgagatcaatgcagttaattacgtctctccgagaagttggttatctacctctcattttgttctaggattcttcctattcgtgggtcatttatggcacgcgggaagggctcgggcagcggcagcaggatttgaaaaaggaattgatcgtgattttgaacctgttctttctatgactcctcttaactaaaatctt--aactaa
atgaaaaccttatattccctgaggaggttctaccacgtggaaacgctctttaatggaactttagctttagctggtcgtgaccaagaaaccaccggtttcgcttggtgggccgggaatgcccgacttatcaatttatctggtaaactattgggagctcatgtagcccatgccggattaatcgtattctgggccggagcaatgaacttatttgaagtggctcattttgtacctgaaaagcccatgtatgaacaaggattaattttacttccccacctagccactttaggctggggggtaggtcctgggggagaagttatagacaccttcccgtactttgtatctggagtacttcacttaatttcttctgctgttttgggctttggcggtatttatcatgcacttctgggacctgaaactcttgaagaatcttttccatttttcggttatgtatggaaagatagaaataaaatgaccaccattttgggtattcacttaattttattaggtgtaggtgcttttcttctagtattcaaggctctctattttgggggcgtatacgatacctgggctccaggagggggggatgtaagaaaaattacaaacttgactcttagcccaagtgttatatttggttatttactaaaatctccctttggaggggaaggatggattgttagtgtggacgatttggaagatataattggagggcatgtatggttaggttccatttgtatttttggtggaatctggcatatcttaaccaaaccttttgcatgggctcgccgcgcacttgtatggtctggggaggcttacttatcttatagtttagctgctttatctgtttgtggtttcattgcttgttgttttgtctggtttaataataccgcttaccctagtgagttttacggacctacggggccagaagcttctcaagcccaagcatttacttttctagttagagaccaacgtcttggagctaacgtggggtctgctcaaggacctacaggtttaggtaaatacttaatgcgttccccaaccggagaggtcatttttggaggagaaacaatgcgtttttgggatctgcgtgctccctggttagaacctttaaggggtcctaacggtttggacttgagtaggttgaaaaaagacatacaaccttggcaagaacgacgttctgcagaatatatgactcatgctcccttaggttccttaaattctgtagggggcgtagctactgagatcaatgcagtcaattatgtctctccgagaagttggttatctacctctcattttgttctaggattcttcctattcgtgggtcatttatggcacgcgggaagggctcgggcagcggcagcaggatttgaaaaaggaattgatcgtgattttgaacctgttctttctatgactcctcttaactaa--------------
atgaaaaccttatattccctgaggaggttctaccacgtggaaacgctctttaatggaactttagctttagctggtcgtgaccaagaaaccaccggtttcgcttggtgggccgggaatgcccgacttatcaatttatctggtaaactattgggagctcatgtagcccatgccggattaatcgtattctgggccggagcaatgaacttatttgaagtggctcattttgtacctgaaaagcccatgtatgaacaaggattaattttacttccccacctagccactttaggctggggggtaggtcctgggggagaagttatagacaccttcccgtactttgtatctggagtacttcacttaatttcttctgctgttttgggctttggcggtatttatcatgcacttctgggacctgaaactcttgaagaatcttttccatttttcggttatgtatggaaagatagaaataaaatgaccaccattttgggtattcacttaattttattaggtgtaggtgcttttcttctagtattcaaggctctctattttgggggcgtatacgatacctgggctccaggagggggggatgtaagaaaaattacaaacttgactcttagcccaagtgttatatttggttatttactaaaatctccctttggaggggaaggatggattgttagtgtggacgatttggaagatataattggagggcatgtatggttaggttccatttgtatttttggtggaatctggcatatcttaaccaaaccttttgcatgggctcgccgcgcacttgtatggtctggggaggcttacttatcttatagtttagctgctttatctgtttgtggtttcattgcttgttgttttgtctggtttaataataccgcttaccctagtgagttttacggacctacggggccagaagcttctcaagcccaagcatttacttttctagttagagaccaacgtcttggagctaacgtggggtctgctcaaggacctacaggtttaggtaaatacttaatgcgttccccaaccggagaggtcatttttggaggagaaacaatgcgtttttgggatctgcgtgctccctggttagaacctttaaggggtcctaacggtttggacttgagtaggttgaaaaaagacatacaaccttggcaagaacgacgttctgcagaatatatgactcatgctcccttaggttccttaaattctgtagggggcgtagctactgagatcaatgcagtcaattatgtctctccgagaagttggttatctacctctcattttgttctaggattcttcctattcgtgggtcatttatggcacgcgggaagggctcgggcagcggcagcaggatttgaaaaaggaattgatcgtgattttgaacctgttctttctatgactcctcttaactaa--------------
atgaaaaccttatattccctgaggaggttctaccacgtggaaacgctctttaatggaactttagctttagctggtcgtgaccaagaaaccaccggtttcgcttggtgggccgggaatgcccgacttatcaatttatctggtaaactattgggagctcatgtagcccatgccggattaatcgtattctgggccggagcaatgaacttatttgaagtggctcattttgtacctgaaaagcccatgtatgaacaaggattaattttacttccccacctagctactttaggctggggggtaggtcctgggggagaagttatagacacctttccgtactttgtatctggagtacttcacttaatttcttctgcggttttgggctttggcggtatttatcatgcacttctgggacccgaaactcttgaagaatcttttccatttttcggttatgtatggaaagatagaaataaaatgaccaccattttgggtattcacttaattttgttaggtgtaggtgcttttcttctagtattcaaggctctctattttgggggcgtatatgatacctgggctccaggagggggggatgtaagaaaaattacaaacttgactctcagcccaagtgttatatttggttatttactaaaatctccctttgggggagaaggatggattgttagtgtggacgatttggaagatataattggagggcatgtatggttaggttccatttgtatatttggtggaatctggcatatcttaaccaaaccttttgcatgggctcgccgcgcacttgtatggtctggggaggcttacttatcttatagtttagctgctttatctgtttgtggtttcattgcttgttgttttgtctggtttaataataccgcttaccctagtgagttttacggacctacggggccagaagcttctcaagcccaagcatttacttttctagttagagaccaacgtcttggagctaacgtgggatccgctcaaggacctacaggtttaggtaaatacttaatgcgttcaccaactggcgaggttatttttggaggagaaacaatgcgtttttgggatctgcgtgctccctggttagaacctttaaggggtcctaatggtttggacttgagtaggttgaaaaaagacatacaaccttggcaagaacggcgttctgcagaatatatgactcatgctcccttaggttccttaaattctgtagggggcgtagctactgagatcaatgcagtcaattatgtctctccgagaagttggttatctacctctcattttgttttaggattcttcctattcgtgggtcatttatggcacgcgggaagggctcgagcagcggcagcaggatttgaaaaaggaattgatcgtgattttgaacctgttctttctatgactcctcttaactaa--------------
atgaaaaccttatattccctgaggaggttctaccacgtggaaacgctctttaatggaactttagctttagctggtcgtgaccaagaaaccaccggtttcgcttggtgggccgggaatgcccgacttattaatttatctggtaaactattgggagctcatgtagcccatgccggattaatcgtattctgggccggagcaatgaacttatttgaagtggctcattttgtacctgaaaagcccatgtatgaacaaggattaattttacttccccacctagccactttaggctggggggtaggtcctgggggagaagttatagacacctttccttactttgtatctggagtacttcacttaatttcttctgcagttttgggctttggcggtatttatcatgcgcttctgggacccgaaactcttgaagaatcttttccatttttcggttatgtatggaaagatagaaataaaatgaccaccattttgggtattcacttaattttgttaggtataggtgcttttcttctagtattcaaggctctctattttgggggcgtatatgatacctgggctccaggagggggggatgtaagaaaaattacaaacttgactcttagcccaagtgttatatttggttatttactaaaatccccctttggaggagaaggatggattgttagtgtggacgatttggaagatataattggagggcatgtatggttaggttccatttgtatatttggtggaatttggcatatcttaaccaaaccttttgcatgggctcgccgcgcacttgtatggtctggggaggcttacttatcttatagtttagctgctttatctgtttgtggtttcattgcttgttgttttgtctggtttaataataccgcttaccctagtgagttttacgggcctacggggccagaagcttctcaagcccaagcatttacttttctagttagagaccaacgtcttggagctaacgtggggtctgctcaaggacctacaggtttaggtaaatacttaatgcgttctccaaccggagaggttatttttggaggagaaacaatgcgtttttgggatctgcgtgctccctggttagaacctttaaggggtcctaacggtttggacttgagtaggttgaaaaaagacatacaaccttggcaagaacgacgttctgcagaatatatgactcatgctcccttaggttctttaaattcggtagggggcgtagctactgagatcaatgcagttaattatgtctctccgagaagttggttatctacctctcattttgttctaggattcttcctattcgtgggtcatttatggcacgcgggaagggctcgggcagcggcagcaggatttgaaaaaggaattgatcgtgattttgaacctgttctttctatgactcctcttaactaaaagtacttaactaa
atgaaaaccttatattccctgaggaggttctaccacgtggaaacgctctttaatggaactttagctttagctggtcgtgaccaagaaaccaccggtttcgcttggtgggccgggaatgcccgacttattaatttatctggtaaactattgggagctcatgtagcccatgccggattaatcgtattctgggccggagcaatgaacttatttgaagtggctcattttgtacctgaaaagcccatgtatgaacaaggattaattttacttccccacctagccactttaggctggggggtaggtcctgggggagaagttatagacacctttccttactttgtatctggagtacttcacttaatttcttctgcagttttgggctttggcggtatttatcatgcgcttctgggacccgaaactcttgaagaatcttttccatttttcggttatgtatggaaagatagaaataaaatgaccaccattttgggtattcacttaattttgttaggtataggtgcttttcttctagtattcaaggctctctattttgggggcgtatatgatacctgggctccaggagggggggatgtaagaaaaattacaaacttgactcttagcccaagtgttatatttggttatttactaaaatccccctttggaggagaaggatggattgttagtgtggacgatttggaagatataattggagggcatgtatggttaggttccatttgtatatttggtggaatttggcatatcttaaccaaaccttttgcatgggctcgccgcgcacttgtatggtctggggaggcttacttatcttatagtttagctgctttatctgtttgtggtttcattgcttgttgttttgtctggtttaataataccgcttaccctagtgagttttacgggcctacggggccagaagcttctcaagcccaagcatttacttttctagttagagaccaacgtcttggagctaacgtggggtctgctcaaggacctacaggtttaggtaaatacttaatgcgttctccaaccggagaggttatttttggaggagaaacaatgcgtttttgggatctgcgtgctccctggttagaacctttaaggggtcctaacggtttggacttgagtaggttgaaaaaagacatacaaccttggcaagaacgacgttctgcagaatatatgactcatgctcccttaggttctttaaattcggtagggggcgtagctactgagatcaatgcagttaattatgtctctccgagaagttggttatctacctctcattttgttctaggattcttcctattcgtgggtcatttatggcacgcgggaagggctcgggcagcggcagcaggatttgaaaaaggaattgatcgtgattttgaacctgttctttctatgactcctcttaactaaaagtacttaactaa
atgaaaaccttatattccctgaggaggttctaccacgtggaaacgctctttaatggaactttagctttagctggtcgtgaccaagaaaccaccggtttcgcttggtgggccgggaatgcccgacttattaatttatctggtaaactattgggagctcatgtagcccatgccggattaatcgtattctgggccggagcaatgaacttatttgaagtggctcattttgtacctgaaaagcccatgtatgaacaaggattaattttacttccccacctagccactttaggctggggggtaggtcctgggggagaagttatagacacctttccttactttgtatctggagtacttcacttaatttcttctgcagttttgggctttggcggtatttatcatgcgcttctgggacccgaaactcttgaagaatcttttccatttttcggttatgtatggaaagatagaaataaaatgaccaccattttgggtattcacttaattttgttaggtataggtgcttttcttctagtattcaaggctctctattttgggggcgtatatgatacctgggctccaggagggggggatgtaagaaaaattacaaacttgactcttagcccaagtgttatatttggttatttactaaaatccccctttggaggagaaggatggattgttagtgtggacgatttggaagatataattggagggcatgtatggttaggttccatttgtatatttggtggaatttggcatatcttaaccaaaccttttgcatgggctcgccgcgcacttgtatggtctggggaggcttacttatcttatagtttagctgctttatctgtttgtggtttcattgcttgttgttttgtctggtttaataataccgcttaccctagtgagttttacgggcctacggggccagaagcttctcaagcccaagcatttacttttctagttagagaccaacgtcttggagctaacgtggggtctgctcaaggacctacaggtttaggtaaatacttaatgcgttctccaaccggagaggttatttttggaggagaaacaatgcgtttttgggatctgcgtgctccctggttagaacctttaaggggtcctaacggtttggacttgagtaggttgaaaaaagacatacaaccttggcaagaacgacgttctgcagaatatatgactcatgctcccttaggttctttaaattcggtagggggcgtagctactgagatcaatgcagttaattatgtctctccgagaagttggttatctacctctcattttgttctaggattcttcctattcgtgggtcatttatggcacgcgggaagggctcgggcagcggcagcaggatttgaaaaaggaattgatcgtgattttgaacctgttctttctatgactcctcttaactaaaagtacttaactaa
atgaaaaccttatattccctgaggaggttctaccacgtggaaacgctctttaatggaactttagctttagctggtcgtgaccaagaaaccaccggtttcgcttggtgggccgggaatgcccgacttatcaatttatctggtaaactattgggagctcatgtagcccatgccggattaatcgtattctgggccggagcaatgaacttatttgaagtggctcattttgtacctgaaaagcccatgtatgaacaaggattaattttacttccccacctagctactttaggctggggggtaggtcctgggggagaagttatagacacctttccgtactttgtatctggagtacttcacttaatttcttctgcggttttgggctttggcggtatttatcatgcacttctgggacccgaaactcttgaagaatcttttccatttttcggttatgtatggaaagatagaaataaaatgaccaccattttgggtattcacttaattttgttaggtgtaggtgcttttcttctagtattcaaggctctctattttgggggcgtatatgatacctgggctccaggagggggggatgtaagaaaaattacaaacttgactctcagcccaagtgttatatttggttatttactaaaatctccctttggaggagaaggatggattgttagtgtggacgatttggaagatataattggagggcatgtatggttaggttccatttgtatatttggtggaatctggcatatcttaaccaaaccttttgcatgggctcgccgcgcacttgtatggtctggggaggcttacttatcttatagtttagctgctttatctgtttgtggtttcattgcttgttgttttgtctggtttaataataccgcttaccctagtgagttttacggacctacggggccagaagcttctcaagcccaagcatttacttttctagttagagaccaacgtcttggagctaacgtgggatccgctcaaggacctacaggtttaggtaaatacttaatgcgttcaccaactggcgaggttatttttggaggagaaacaatgcgtttttgggatctgcgtgctccctggttagaacctttaaggggtcctaatggtttggacttgagtaggttgaaaaaagacatacaaccttggcaagaacggcgttctgcagaatatatgactcatgctcccttaggttccttaaattctgtagggggcgtagctactgagatcaatgcagtcaattatgtctctccgagaagttggttatctacctctcattttgttttaggattcttcctattcgtgggtcatttatggcacgcgggaagggctcgagcagcggcagcaggatttgaaaaaggaattgatcgtgattttgaacctgttctttctatgactcctcttaactaa--------------
atgaaaaccttatattccctgaggaggttctaccacgtggaaacgctctttaatggaactttagctttagctggtcgtgaccaagaaaccaccggtttcgcttggtgggccgggaatgcccgacttatcaatttatctggtaaactattgggagctcatgtagcccatgccggattaatcgtattctgggccggagcaatgaacttatttgaagtggctcattttgtacctgaaaagcccatgtatgaacaaggattaattttacttccccacctagccactttaggctggggggtaggtcctgggggagaagttatagacaccttcccgtactttgtatctggagtacttcacttaatttcttctgctgttttgggctttggcggtatttatcatgcacttctgggacctgaaactcttgaagaatcttttccatttttcggttatgtatggaaagatagaaataaaatgaccaccattttgggtattcacttaattttgttaggtgtaggtgcttttcttctagtattcaaggctctctattttgggggcgtatacgatacctgggctccaggagggggggatgtaagaaaaattacaaacttgactcttagcccaagtgttatatttggttatttactaaaatctccctttggaggggaaggatggattgttagtgtggacgatttggaagatataattggagggcatgtatggttaggttccatttgtatttttggtggaatctggcatatcttaaccaaaccttttgcatgggctcgccgcgcacttgtatggtctggggaggcttacttatcttatagtttagctgctttatctgtttgtggtttcattgcttgttgttttgtctggtttaataataccgcttaccctagtgagttttacggacctacggggccagaagcttctcaagcccaagcatttacttttctagttagagaccaacgtcttggagctaacgtggggtctgctcaaggacctacaggtttaggtaaatacttaatgcgttccccaaccggagaggtcatttttggaggagaaacaatgcgtttttgggatctgcgtgctccctggttagaacctttaaggggtcctaacggtttggacttgagtaggttgaaaaaagacatacaaccttggcaagaacgacgttccgcagaatatatgactcatgctcccttaggttccttaaattctgtagggggcgtagctactgagatcaatgcagtcaattatgtctctccgagaagttggttatctacctctcattttgttctaggattcttcctattcgtgggtcatttatggcacgcgggaagggctcgggcagcggcagcaggatttgaaaaaggaattgatcgtgattttgaacctgttctttctatgactcctcttaactaa--------------
atgaaaaccttatattccctgaggaggttctaccacgtggaaacgctctttaatggaactttagctttagctggtcgtgaccaagaaaccaccggtttcgcttggtgggccgggaatgcccgacttatcaatttatctggtaaactgttgggagctcatgtagcccatgccggattaatcgtattctgggccggagcaatgaacttatttgaagtggctcattttgtacctgaaaagcccatgtatgaacaaggattaattttacttccccacctagccactttaggctggggggtaggtcctgggggagaagttatagacacctttccatactttgtatctggagtacttcacttaatttcttctgcagttttgggctttggcggtatttatcatgcacttctgggacccgaaactcttgaagaatcttttccatttttcggttatgtatggaaagatagaaataaaatgaccaccattttgggtattcacttaattttgttaggtgtaggtgcttttcttctagtattcaaggctctctattttgggggcgtatatgatacctgggctccaggagggggggatgtaagaaaaattacaaacttgactcttagcccaagtgttatatttggttatttactaaaatctccctttgggggagaaggatggattgttagtgtggacgatttggaagatataattggagggcatgtatggttaggttccatttgtatatttggtggaatctggcatatcttaaccaaaccttttgcatgggctcgccgcgcacttgtatggtctggggaggcttacttatcttatagtttagctgctttatctgtttgtggtttcattgcttgttgttttgtctggtttaataataccgcttaccctagtgagttttacggacctacggggccagaagcttctcaagctcaagcatttacttttctagttagagaccaacgtcttggagctaacgtggggtctgctcaaggacctacaggtttaggtaaatacttaatgcgttccccgactggagaagttatttttggaggagaaacaatgcgtttttgggatctgcgtgctccctggttagaacctttaaggggtcctaacggtttggacttgagtaggttgaaaaaagacatacaaccttggcaagaacgacgttctgcagaatatatgactcatgctcccttaggttccttaaattctgtagggggcgtagctactgagatcaatgcagtcaattatgtctctccaagaagttggttatctacctctcattttgttctaggattcttcctattcgtgggtcatttatggcacgcgggaagggctcgggcagcggcagcaggatttgaaaaaggaattgatcgtgattttgaacctgttctttctatgactcctcttaactaaagtaa---------

atgactatagcccttggtaaatttaccaaagacgaaaaagatttatttgatattatggatgactggttacggagggaccgcttcgtttttgtaggttggtctggtctattgctctttccttgtgcctatttcgctttagggggttggttcacaggtacaacctttgtaacttcatggtatactcatggattggctagttcctatttagaaggttgcaattttttaaccgctgccgtttcgactcctgctaatagtttagcgcattctttgttgttactgtggggtcctgaagcacaaggcgattttactcgttggtgtcaattaggcggtctgtgggcttttgttgctctccacggcgctttcgcattaataggttttatgttacgtcaatttgaacttgctcgatctgttcaattgcgaccttataatgcaatcgcattctctggtccaattgctgtttttgtttctgtcttcctaatttatccactaggtcaatctggttggttctttgcgcctagttttggtgtagcggctatctttcgattcatcctctttttccaaggatttcataattggacattgaacccatttcatatgatgggagtcgccggtgtactgggcgcggctctgctatgcgctattcatggtgctactgtagaaaatactttatttgaagatggtgatggtgcaaatacattccgtgcttttaacccaactcaagctgaagaaacttattcaatggtcaccgctaaccgcttttggtcacaaatctttggggttgctttttccaataaacgttggttacatttctttatgttatttgtaccggtaactggtttatggatgagtgctcttggagtagtcggtctagctttgaacctacgtgcctatgacttcgtttcccaggaaatccgtgcagcggaagatccggaatttgagactttctatactaaaaatattcttttaaacgaaggtattcgtgcttggatggcggctcaagatcagcctcatgaaaaccttatattccctgaggaggttctaccacgtggaaacgctctttaa
atgactatagcccttggtaaatttaccaaagacgaaaaagatttatttgatattatggatgactggttacggagggaccgcttcgtttttgtaggttggtctggtctattgctctttccttgtgcctatttcgctttagggggttggttcacaggtacaacctttgtaacttcatggtatactcatggattggctagttcctatttagaaggttgcaattttttaaccgctgccgtttcgactcctgctaatagtttagcgcattctttgttgttactgtggggtcctgaagcacaaggagattttactcgttggtgtcaattaggcggtctgtgggcttttgttgctctccacggcgctttcgcattaataggttttatgttacgtcaatttgaacttgctcgatctgttcaattacgaccttataatgcaatcgcattctctggtccaattgctgtttttgtttctgtcttcctaatttatccactaggtcaatctggttggttctttgcgcctagttttggtgtagcggctatctttcgattcatcctctttttccaagggtttcataattggacattgaacccatttcatatgatgggagtcgccggtgtactgggcgcggctttgctatgcgctattcatggtgctactgtagaaaatactttatttgaagatggtgatggtgcaaatacattccgtgcttttaacccaactcaagctgaagaaacttattcaatggtcaccgctaaccgcttttggtcacaaatctttggggttgctttttccaataaacgttggttacatttctttatgttatttgtaccggtaactggtttatggatgagtgctcttggagtagtcggtctagctttgaacctacgtgcctatgacttcgtttcccaggaaatccgtgcagcggaagatccggaatttgagactttctatactaaaaatattcttttaaacgaaggtattcgtgcttggatggcggctcaagatcagcctcatgaaaaccttatattccctgaggaggttctaccacgtggaaacgctctttaa
atgactatagcccttggtaaatttaccaaagacgaaaaagatttatttgatattatggatgactggttacggagggaccgcttcgtttttgtaggttggtctggtctattgctctttccttgtgcctatttcgctttagggggttggttcacaggtacaacctttgtaacttcatggtatactcatggattggctagttcctatttagaaggttgcaattttttaaccgctgccgtttcgactcctgctaatagtttagcgcattctttgttgttactgtggggtcctgaagcacaaggagattttactcgttggtgtcaattaggcggtctgtgggcttttgttgctctccacggcgctttcgcattaataggttttatgttacgtcaatttgaacttgctcgatctgttcaattacgaccttataatgcaatcgcattctctggtccaattgctgtttttgtttctgtcttcctaatttatccactaggtcaatctggttggttctttgcgcctagttttggtgtagcggctatctttcgattcatcctctttttccaagggtttcataattggacattgaacccatttcatatgatgggagtcgccggtgtactgggcgcggctctgctatgcgctattcatggtgctactgtagaaaatactttatttgaagatggtgatggtgcaaatacattccgtgcttttaacccaactcaagctgaagaaacttattcaatggtcaccgctaaccgcttttggtcacaaatctttggggttgctttttccaataaacgttggttacatttctttatgttatttgtaccggtaactggtttatggatgagtgctcttggagtagtcggtctagctttgaacctacgtgcctatgacttcgtttcccaggaaatccgtgcagcggaagatccggaatttgagactttctatactaaaaatattcttttaaacgaaggtattcgtgcttggatggcggctcaagatcagcctcatgaaaaccttatattccctgaggaggttctaccacgtggaaacgctctttaa
atgactatagcccttggtaaatttaccaaagacgaaaaagatttatttgatattatggatgactggttacggagggaccgcttcgtttttgtaggttggtctggtctattgctctttccttgtgcctatttcgctttagggggttggttcacaggtacaacctttgtaacttcatggtatactcatggattggctagttcctatttagaaggttgcaattttttaaccgctgccgtttcgactcctgctaatagtttagcgcattctttgttgttactgtggggtcctgaagcacaaggagattttactcgttggtgtcaattaggtggtctgtgggcttttgttgctctccacggcgctttcgcattaataggttttatgttacgtcaatttgaacttgctcgatctgttcaattgcgaccttataatgcaatcgcattctctggtccaattgctgtttttgtttctgtcttcctaatttatccactaggtcaatctggttggttctttgcgcctagttttggtgtagcggctatatttagattcatcctctttttccaagggtttcataattggacgttgaacccatttcatatgatgggagtcgccggtgtactgggcgcggctctgctatgcgctattcatggtgctactgtagaaaatactttatttgaagatggtgatggtgcaaatacattccgtgcttttaacccaactcaagctgaagaaacttattcaatggtcaccgctaaccgcttttggtcacaaatctttggggttgctttttccaataaacgttggttacatttctttatgttatttgtaccggtaactggtttatggatgagtgctcttggagtagtcggcctagctttgaacctacgtgcctatgacttcgtttcccaggaaatccgtgcagcggaagatccggaatttgagactttctatactaaaaatattcttttaaacgaaggtattcgtgcttggatggcggctcaagatcagcctcatgaaaaccttatattccctgaggaggttctaccacgtggaaacgctctttaa
atgactatagcccttggtaaatttaccaaagacgaaaaagatttatttgatattatggatgactggttacggagggaccgcttcgtttttgtaggttggtctggtctattgctctttccttgtgcctatttcgctttagggggttggttcacaggtacaacctttgtaacttcatggtatactcatggattggctagttcctatttagaaggttgcaattttttaaccgctgccgtttcgactcctgctaatagtttagcgcattctttgttgttactgtggggtcctgaagcacaaggcgattttactcgttggtgtcaattaggcggtctgtgggcttttgttgctctccacggcgctttcgcattaataggttttatgttacgtcaatttgaacttgctcgatctgttcaattgcgaccttataatgcaatcgcattctctggtccaattgctgtttttgtttctgtcttcctaatttatccactaggtcaatctggttggttctttgcgcctagttttggtgtagcggctatctttcgattcatcctctttttccaaggatttcataattggacattgaacccatttcatatgatgggagtcgccggtgtactgggcgcggctctgctatgcgctattcatggtgctactgtagaaaatactttatttgaagatggtgatggtgcaaatacattccgtgcttttaacccaactcaagctgaagaaacttattcaatggtcaccgctaaccgcttttggtcacaaatctttggggttgctttttccaataaacgttggttacatttctttatgttatttgtaccggtaactggtttatggatgagtgctcttggagtagtcggtctagctttgaacctacgtgcctatgacttcgtttcccaggaaatccgtgcagcggaagatccggaatttgagactttctatactaaaaatattcttttaaacgaaggtattcgtgcttggatggcggctcaagatcagcctcatgaaaaccttatattccctgaggaggttctaccacgtggaaacgctctttaa
atgactatagcccttggtaaatttaccaaagacgaaaaagatttatttgatattatggatgactggttacggagggaccgcttcgtttttgtaggttggtctggtctattgctctttccttgtgcctatttcgctttagggggttggttcacaggtacaacctttgtaacttcatggtatactcatggattggctagttcctatttagaaggttgcaattttttaaccgctgccgtttcgactcctgctaatagtttagcgcattctttgttgttactgtggggtcctgaagcacaaggcgattttactcgttggtgtcaattaggcggtctgtgggcttttgttgctctccacggcgctttcgcattaataggttttatgttacgtcaatttgaacttgctcgatctgttcaattgcgaccttataatgcaatcgcattctctggtccaattgctgtttttgtttctgtcttcctaatttatccactaggtcaatctggttggttctttgcgcctagttttggtgtagcggctatctttcgattcatcctctttttccaaggatttcataattggacattgaacccatttcatatgatgggagtcgccggtgtactgggcgcggctctgctatgcgctattcatggtgctactgtagaaaatactttatttgaagatggtgatggtgcaaatacattccgtgcttttaacccaactcaagctgaagaaacttattcaatggtcaccgctaaccgcttttggtcacaaatctttggggttgctttttccaataaacgttggttacatttctttatgttatttgtaccggtaactggtttatggatgagtgctcttggagtagtcggtctagctttgaacctacgtgcctatgacttcgtttcccaggaaatccgtgcagcggaagatccggaatttgagactttctatactaaaaatattcttttaaacgaaggtattcgtgcttggatggcggctcaagatcagcctcatgaaaaccttatattccctgaggaggttctaccacgtggaaacgctctttaa
atgactatagcccttggtaaatttaccaaagacgaaaaagatttatttgatattatggatgactggttacggagggaccgcttcgtttttgtaggttggtctggtctattgctctttccttgtgcctatttcgctttagggggttggttcacaggtacaacctttgtaacttcatggtatactcatggattggctagttcctatttagaaggttgcaattttttaaccgctgccgtttcgactcctgctaatagtttagcgcattctttgttgttactgtggggtcctgaagcacaaggagattttactcgttggtgtcaattaggtggtctgtgggcttttgttgctctccacggcgctttcgcattaataggttttatgttacgtcaatttgaacttgctcgatctgttcaattgcgaccttataatgcaatcgcattctctggtccaattgctgtttttgtttctgtcttcctaatttatccactaggtcaatctggttggttctttgcgcctagttttggtgtagcggctatatttagattcatcctctttttccaagggtttcataattggacgttgaacccatttcatatgatgggagtcgccggtgtactgggcgcggctctgctatgcgctattcatggtgctactgtagaaaatactttatttgaagatggtgatggtgcaaatacattccgtgcttttaacccaactcaagctgaagaaacttattcaatggtcaccgctaaccgcttttggtcacaaatctttggggttgctttttccaataaacgttggttacatttctttatgttatttgtaccggtaactggtttatggatgagtgctcttggagtagtcggcctagctttgaacctacgtgcctatgacttcgtttcccaggaaatccgtgcagcggaagatccggaatttgagactttctatactaaaaatattcttttaaacgaaggtattcgtgcttggatggcggctcaagatcagcctcatgaaaaccttatattccctgaggaggttctaccacgtggaaacgctctttaa
atgactatagcccttggtaaatttaccaaagacgaaaaagatttatttgatattatggatgactggttacggagggaccgctttgtttttgtaggttggtctggtctattgctctttccttgtgcctatttcgctttagggggttggttcacaggtacaacctttgtaacttcatggtatactcatggattggctagttcctatttagaaggttgcaattttttaaccgctgccgtttcgactcctgctaatagtttagcacattctttgttgttactgtggggtcctgaagcacaaggagattttactcgttggtgtcaattaggcggtctgtgggcttttgttgctctccacggcgctttcgcattaataggttttatgttacgtcaatttgaacttgctcgatccgttcaattgcggccttataatgcaatcgcattctctggtccaattgctgtttttgtttctgtcttcctaatttatccactgggtcaatctggttggttctttgcgcctagttttggtgtagcggctatatttcgattcatcctctttttccaagggtttcataattggacattgaacccatttcatatgatgggagtcgccggtgtactgggcgccgccctgctatgcgctattcatggtgctactgtagaaaatactttatttgaagatggtgatggtgcaaatacattccgtgcttttaacccaactcaagctgaagaaacttattcaatggtcaccgctaaccgcttttggtcacaaatctttggggttgctttttccaataaacgttggttacatttctttatgttatttgtaccggtaactggtttatggatgagtgctcttggagtagtcggcctagctttgaacctacgtgcctatgacttcgtttcccaggaaatccgtgcagcggaagatccggaatttgagactttctatactaaaaatattcttttaaacgaaggtattcgtgcttggatggcggctcaagatcagcctcatgaaaaccttatattccctgaggaggttctaccacgtggaaacgctctttaa
atgactatagcccttggtaaatttaccaaagacgaaaaagatttatttgatattatggatgactggttacggagggaccgcttcgtttttgtaggttggtctggtctattgctctttccttgtgcctattttgctttagggggttggttcacaggtacaacctttgtaacttcatggtatactcatggattggctagttcctatttagaaggttgcaattttttaaccgctgccgtttcgactcctgctaatagtttagcacattctttgttgttactgtggggtcctgaagcacaaggagattttactcgttggtgtcaattaggcggtctgtgggcttttgttgctctccacggcgctttcgcattaataggttttatgttacgtcaatttgaacttgctcgatctgttcaattgcgaccttataatgcaatcgcattctctggtccaattgctgtttttgtttctgtcttcctaatttatccactaggtcaatctggttggttctttgcgcctagttttggtgtcgcggctatatttcgattcatcctctttttccaagggtttcataattggacattgaacccatttcatatgatgggagtcgctggtgtactgggcgcggctctgctatgcgctattcatggtgctactgtagaaaatactttatttgaagatggtgatggtgcaaatacattccgtgcttttaacccaactcaagctgaagaaacttattcaatggtcaccgctaaccgcttttggtcacaaatctttggggttgctttttccaataaacgttggttacatttctttatgttatttgtaccggtaactggtttatggatgagtgctcttggagtagtcggtctagctttgaacctacgtgcctatgacttcgtttcccaggaaatccgtgcagcggaagatccggaatttgagactttctatactaaaaatattcttttaaacgaaggtattcgtgcttggatggcggctcaagatcagcctcatgaaaaccttatattccctgaggaggttctaccacgtggaaacgctctttaa
atgactatagcccttggtaaatttaccaaagacgaaaaagatttatttgatattatggatgactggttacggagggaccgctttgtttttgtaggttggtctggtctattgctctttccttgtgcctatttcgctttagggggttggttcacaggtacaacctttgtaacttcatggtatactcatggattggctagttcctatttagaaggttgcaattttttaaccgctgccgtttcgactcctgctaatagtttagcacattctttgttgttactgtggggtcctgaagcacaaggagattttactcgttggtgtcaattaggcggtctgtgggcttttgttgctctccacggcgctttcgcattaataggttttatgttacgtcaatttgaacttgctcgatccgttcaattgcggccttataatgcaatcgcattctctggtccaattgctgtttttgtttctgtcttcctaatttatccactgggtcaatctggttggttctttgcgcctagttttggtgtagcggctatatttcgattcatcctctttttccaagggtttcataattggacattgaacccatttcatatgatgggagtcgccggtgtactgggcgccgccctgctatgcgctattcatggtgctactgtagaaaatactttatttgaagatggtgatggtgcaaatacattccgtgcttttaacccaactcaagctgaagaaacttattcaatggtcaccgctaaccgcttttggtcacaaatctttggggttgctttttccaataaacgttggttacatttctttatgttatttgtaccggtaactggtttatggatgagtgctcttggagtagtcggcctagctttgaacctacgtgcctatgacttcgtttcccaggaaatccgtgcagcggaagatccggaatttgagactttctatactaaaaatattcttttaaacgaaggtattcgtgcttggatggcggctcaagatcagcctcatgaaaaccttatattccctgaggaggttctaccacgtggaaacgctctttaa
atgactatagcccttggtaaatttaccaaagacgaaaaagatttatttgatattatggatgactggttacggagggaccgcttcgtttttgtaggttggtctggtctattgctctttccttgtgcctatttcgctttagggggttggttcacaggtacaacctttgtaacttcatggtatactcatggattggctagttcctatttagaaggttgcaattttttaaccgctgccgtttcgactcctgctaatagtttagcgcattcgttgttgttactgtggggtcctgaagcacaaggagattttactcgttggtgtcaattaggaggtctgtgggcttttgttgctctccacggcgctttcgcattaataggttttatgttacgtcaatttgaacttgctagatctgttcaattgcgaccttataatgcaatcgcattctctggtccaattgctgtttttgtttctgtctttctaatttatccactgggtcaatctggttggttctttgcgcctagttttggtgtagcggctatatttagattcatcctctttttccaagggtttcataattggacattgaacccatttcatatgatgggagtcgccggtgtactgggcgccgctctgctatgcgctattcatggtgctactgtagaaaatactttatttgaagatggtgatggtgcaaatacattccgtgcttttaacccaactcaagctgaagaaacttattcaatggtcaccgctaaccgcttttggtcacaaatctttggggttgctttttccaataaacgttggttacatttctttatgttatttgtaccggtaactggtttatggatgagtgctcttggagtagtcggcctagctttgaacctacgtgcctatgacttcgtttcccaggaaatccgtgccgcggaagatccggaatttgagactttctatactaaaaatattcttttaaacgaaggtattcgtgcttggatggcggctcaagatcagcctcatgaaaaccttatattccctgaggaggttctaccacgtggaaacgctctttaa
atgactatagcccttggtaaatttaccaaagacgaaaaagatttatttgatattatggatgactggttacggagggaccgctttgtttttgtaggttggtctggtctattgctctttccttgtgcctattttgctttagggggttggttcacaggtacaacctttgtaacttcatggtatactcatggattggctagttcctatttagaaggttgcaattttttaaccgctgccgtttcgactcctgctaatagtttagcacattctttgttgttactgtggggtcctgaagcacaaggagattttactcgttggtgtcaattaggcggtctgtgggcttttgttgctctccacggcgctttcgcattaataggttttatgttacgtcaatttgaacttgctcgatccgttcaattgcggccttataatgcaatcgcattctctggtccaattgctgtttttgtttctgtcttcctaatttatccactaggtcaatctggttggttctttgcgcctagttttggtgtagcggctatatttcgattcatcctctttttccaagggtttcataattggacattgaacccatttcatatgatgggagtcgccggtgtactgggcgccgccctgctatgcgctattcatggtgctactgtagaaaatactttatttgaagatggtgatggtgcaaatacattccgtgcttttaacccaactcaagctgaagaaacttattcaatggtcaccgctaaccgtttttggtcacaaatctttggggttgctttttccaataaacgttggttacatttctttatgttatttgtaccggtaactggtttatggatgagtgctcttggagtagtcggcctagctttgaacctacgtgcctatgacttcgtttcccaggaaatccgtgcagcggaagatccggaatttgagactttctatactaaaaatattcttttaaacgaaggtattcgtgcttggatggcggctcaagatcagcctcatgaaaaccttatattccctgaggaggttctaccacgtggaaacgctctttaa
atgactatagcccttggtaaatttaccaaagacgaaaaagatttatttgatattatggatgactggttacggagggaccgctttgtttttgtaggttggtctggtctattgctctttccttgtgcctatttcgctttagggggttggttcacaggtacaacctttgtaacttcatggtatactcatggattggctagttcctatttagaaggttgcaattttttaaccgctgccgtttcgactcctgctaatagtttagcacattctttgttgttactgtggggtcctgaagcacaaggagattttactcgttggtgtcaattaggcggtctgtgggcttttgttgctctccacggcgctttcgcattaataggttttatgttacgtcaatttgaacttgctcgatccgttcaattgcggccttataatgcaatcgcattctctggtccaattgctgtttttgtttctgtcttcctaatttatccactgggtcaatctggttggttctttgcgcctagttttggtgtagcggctatatttcgattcatcctctttttccaagggtttcataattggacattgaacccatttcatatgatgggagtcgccggtgtactgggcgccgccctgctatgcgctattcatggtgctactgtagaaaatactttatttgaagatggtgatggtgcaaatacattccgtgcttttaacccaactcaagctgaagaaacttattcaatggtcaccgctaaccgcttttggtcacaaatctttggggttgctttttccaataaacgttggttacatttctttatgttatttgtaccggtaactggtttatggatgagtgctcttggagtagtcggcctagctttgaacctacgtgcctatgacttcgtttcccaggaaatccgtgcagcggaagatccggaatttgagactttctataccaaaaatattcttttaaacgaaggtattcgtgcttggatggcggctcaagatcagcctcatgaaaaccttatattccctgaggaggttctaccacgtggaaacgctctttaa
atgactatagcccttggtaaatttaccaaagacgaaaaagatttatttgatattatggatgactggttacggagggaccgcttcgtttttgtaggttggtctggtctattgctctttccttgtgcctatttcgctttagggggttggttcacaggtacaacctttgtaacttcatggtatactcatggattggctagttcctatttagaaggttgcaattttttaaccgctgccgtttcgactcctgctaatagtttagcgcattcgttgttgttactgtggggtcctgaagcacaaggagattttactcgttggtgtcaattaggaggtctgtgggcttttgttgctctccacggcgctttcgcattaataggttttatgttacgtcaatttgaacttgctagatctgttcaattgcgaccttataatgcaatcgcattctctggtccaattgctgtttttgtttctgtctttctaatttatccactgggtcaatctggttggttctttgcgcctagttttggtgtagcggctatatttagattcatcctctttttccaagggtttcataattggacattgaacccatttcatatgatgggagtcgccggtgtactgggcgccgctctgctatgcgctattcatggtgctactgtagaaaatactttatttgaagatggtgatggtgcaaatacattccgtgcttttaacccaactcaagctgaagaaacttattcaatggtcaccgctaaccgcttttggtcacaaatctttggggttgctttttccaataaacgttggttacatttctttatgttatttgtaccggtaactggtttatggatgagtgctcttggagtagtcggcctagctttgaacctacgtgcctatgacttcgtttcccaggaaatccgtgccgcggaagatccggaatttgagactttctatactaaaaatattcttttaaacgaaggtattcgtgcttggatggcggctcaagatcagcctcatgaaaaccttatattccctgaggaggttctaccacgtggaaacgctctttaa
atgactatagcccttggtaaatttaccaaagacgaaaaagatttatttgatattatggatgactggttacggagggaccgctttgtttttgtaggttggtctggtctattgctctttccttgtgcctatttcgctttagggggttggttcacaggtacaacctttgtaacttcatggtatactcatggattggctagttcctatttagaaggttgcaattttttaaccgctgccgtttcgactcctgctaatagtttagcacattctttgttgttactgtggggtcctgaagcacaaggagattttactcgttggtgtcaattaggcggtctgtgggcttttgttgctctccacggcgctttcgcattaataggttttatgttacgtcaatttgaacttgctcgatccgttcaattgcggccttataatgcaatcgcattctctggtccaattgctgtttttgtttctgtcttcctaatttatccactgggtcaatctggttggttctttgcgcctagttttggtgtagcggctatatttcgattcatcctctttttccaagggtttcataattggacattgaacccatttcatatgatgggagtcgccggtgtactgggcgccgccctgctatgcgctattcatggtgctactgtagaaaatactttatttgaagatggtgatggtgcaaatacattccgtgcttttaacccaactcaagctgaagaaacttattcaatggtcaccgctaaccgcttttggtcacaaatctttggggttgctttttccaataaacgttggttacatttctttatgttatttgtaccggtaactggtttatggatgagtgctcttggagtagtcggcctagctttgaacctacgtgcctatgacttcgtttcccaggaaatccgtgcagcggaagatccggaatttgagactttctatactaaaaatattcttttaaacgaaggtattcgtgcttggatggcggctcaagatcagcctcatgaaaaccttatattccctgaggaggttctaccacgtggaaacgctctttaa
atgactatagcccttggtaaatttaccaaagacgaaaaagatttatttgatattatggatgactggttacggagggaccgctttgtttttgtaggttggtctggtctattgctctttccttgtgcctatttcgctttagggggttggttcacaggtacaacctttgtaacttcatggtatactcatggattggctagttcctatttagaaggttgcaattttttaaccgctgccgtttcgactcctgctaatagtttagcacattctttgttgttactgtggggtcctgaagcacaaggagattttactcgttggtgtcaattaggcggtctgtgggcttttgttgctctccacggcgctttcgcattaataggttttatgttacgtcaatttgaacttgctcgatccgttcaattgcggccttataatgcaatcgcattctctggtccaattgctgtttttgtttctgtcttcctaatttatccactgggtcaatctggttggttctttgcgcctagttttggtgtagcggctatatttcgattcatcctctttttccaagggtttcataattggacattgaacccatttcatatgatgggagtcgccggtgtactgggcgccgccctgctatgcgctattcatggtgctactgtagaaaatactttatttgaagatggtgatggtgcaaatacattccgtgcttttaacccaactcaagctgaagaaacttattcaatggtcaccgctaaccgcttttggtcacaaatctttggggttgctttttccaataaacgttggttacatttctttatgttatttgtaccggtaactggtttatggatgagtgctcttggagtagtcggcctagctttgaacctacgtgcctatgacttcgtttcccaggaaatccgtgcagcggaagatccggaatttgagactttctatactaaaaatattcttttaaacgaaggtattcgtgcttggatggcggctcaagatcagcctcatgaaaaccttatattccctgaggaggttctaccacgtggaaacgctctttaa
atgactatagcccttggtaaatttaccaaagacgaaaaagatttatttgatattatggatgactggttacggagggaccgctttgtttttgtaggttggtctggtctattgctctttccttgtgcctatttcgctttagggggttggttcacaggtacaacctttgtaacttcatggtatactcatggattggctagttcctatttagaaggttgcaattttttaaccgctgccgtttcgactcctgctaatagtttagcacattctttgttgttactgtggggtcctgaagcacaaggagattttactcgttggtgtcaattaggcggtctgtgggcttttgttgctctccacggcgctttcgcattaataggttttatgttacgtcaatttgaacttgctcgatccgttcaattgcggccttataatgcaatcgcattctctggtccaattgctgtttttgtttctgtcttcctaatttatccactgggtcaatctggttggttctttgcgcctagttttggtgtagcggctatatttcgattcatcctctttttccaagggtttcataattggacattgaacccatttcatatgatgggagtcgccggtgtactgggcgccgccctgctatgcgctattcatggtgctactgtagaaaatactttatttgaagatggtgatggtgcaaatacattccgtgcttttaacccaactcaagctgaagaaacttattcaatggtcaccgctaaccgcttttggtcacaaatctttggggttgctttttccaataaacgttggttacatttctttatgttatttgtaccggtaactggtttatggatgagtgctcttggagtagtcggcctagctttgaacctacgtgcctatgacttcgtttcccaggaaatccgtgcagcggaagatccggaatttgagactttctatactaaaaatattcttttaaacgaaggtattcgtgcttggatggcggctcaagatcagcctcatgaaaaccttatattccctgaggaggttctaccacgtggaaacgctctttaa
atgactatagcccttggtaaatttaccaaagacgaaaaagatttatttgatattatggatgactggttacggagggaccgctttgtttttgtaggttggtctggtctattgctctttccttgtgcctatttcgctttagggggttggttcacaggtacaacctttgtaacttcatggtatactcatggattggctagttcctatttagaaggttgcaattttttaaccgctgccgtttcgactcctgctaatagtttagcacattctttgttgttactgtggggtcctgaagcacaaggagattttactcgttggtgtcaattaggcggtctgtgggcttttgttgctctccacggcgctttcgcattaataggttttatgttacgtcaatttgaacttgctcgatccgttcaattgcggccttataatgcaatcgcattctctggtccaattgctgtttttgtttctgtcttcctaatttatccactgggtcaatctggttggttctttgcgcctagttttggtgtagcggctatatttcgattcatcctctttttccaagggtttcataattggacattgaacccatttcatatgatgggagtcgccggtgtactgggcgccgccctgctatgcgctattcatggtgctactgtagaaaatactttatttgaagatggtgatggtgcaaatacattccgtgcttttaacccaactcaagctgaagaaacttattcaatggtcaccgctaaccgcttttggtcacaaatctttggggttgctttttccaataaacgttggttacatttctttatgttatttgtaccggtaactggtttatggatgagtgctcttggagtagtcggcctagctttgaacctacgtgcctatgacttcgtttcccaggaaatccgtgcagcggaagatccggaatttgagactttctatactaaaaatattcttttaaacgaaggtattcgtgcttggatggcggctcaagatcagcctcatgaaaaccttatattccctgaggaggttctaccacgtggaaacgctctttaa
atgactatagcccttggtaaatttaccaaagacgaaaaagatttatttgatattatggatgactggttacggagggaccgctttgtttttgtaggttggtctggtctattgctctttccttgtgcctatttcgctttagggggttggttcacaggtacaacctttgtaacttcatggtatactcatggattggctagttcctatttagaaggttgcaattttttaaccgctgccgtttcgactcctgctaatagtttagcacattctttgttgttactgtggggtcctgaagcacaaggagattttactcgttggtgtcaattaggcggtctgtgggcttttgttgctctccacggcgctttcgcattaataggttttatgttacgtcaatttgaacttgctcgatccgttcaattgcggccttataatgcaatcgcattctctggtccaattgctgtttttgtttctgtcttcctaatttatccactgggtcaatctggttggttctttgcgcctagttttggtgtagcggctatatttcgattcatcctctttttccaagggtttcataattggacattgaacccatttcatatgatgggagtcgccggtgtactgggcgccgccctgctatgcgctattcatggtgctactgtagaaaatactttatttgaagatggtgatggtgcaaatacattccgtgcttttaacccaactcaagctgaagaaacttattcaatggtcaccgctaaccgcttttggtcacaaatctttggggttgctttttccaataaacgttggttacatttctttatgttatttgtaccggtaactggtttatggatgagtgctcttggagtagtcggcctagctttgaacctacgtgcctatgacttcgtttcccaggaaatccgtgcagcggaagatccggaatttgagactttctatactaaaaatattcttttaaacgaaggtattcgtgcttggatggcggctcaagatcagcctcatgaaaaccttatattccctgaggaggttctaccacgtggaaacgctctttaa
atgactatagcccttggtaaatttaccaaagacgaaaaagatttatttgatattatggatgactggttacggagggaccgcttcgtttttgtaggttggtctggtctattgctctttccttgtgcctatttcgctttagggggttggtttacaggtacaacctttgtaacttcatggtatactcatggattggctagttcctatttagaaggttgcaattttttaaccgctgccgtttcgactcctgctaatagtttagcgcattcgttgttgttactgtggggtcctgaagcacaaggagattttactcgttggtgtcaattaggaggtctgtgggcttttgttgctctccacggcgctttcgcattaataggttttatgttacgtcaatttgaacttgctagatctgttcaattgcgaccttataatgcaatcgcattctctggtccaattgctgtttttgtttctgtctttctaatttatccactgggtcaatctggttggttctttgcgcctagttttggtgtagcggctatatttagattcatcctctttttccaagggtttcataattggacattgaacccatttcatatgatgggagtcgccggtgtactgggcgccgctctgctatgcgctattcatggtgctactgtagaaaatactttatttgaagatggtgatggtgcaaatacattccgtgcttttaacccaactcaagctgaagaaacttattcaatggtcaccgctaaccgcttttggtcacaaatctttggggttgctttttccaataaacgttggttacatttctttatgttatttgtaccggtaactggtttatggatgagtgctcttggagtagtcggcctagctttgaacctacgtgcctatgacttcgtttcccaggaaatccgtgccgcggaagatccggaatttgagactttctatactaaaaatattcttttaaacgaaggtattcgtgcttggatggcggctcaagatcagcctcatgaaaaccttatattccctgaggaggttctaccacgtggaaacgctctttaa
atgactatagcccttggtaaatttaccaaagacgaaaaagatttatttgatattatggatgactggttacggagggaccgcttcgtttttgtaggttggtctggtctattgctctttccttgtgcctatttcgctttagggggttggttcacaggtacaacctttgtaacttcatggtatactcatggattggctagttcctatttagaaggttgcaattttttaaccgctgccgtttcgactcctgctaatagtttagcgcattctttgttgttactgtggggtcctgaagcacaaggagattttactcgttggtgtcaattaggcggtctttgggcttttgttgctctccacggcgctttcgcattaataggttttatgttacgtcaatttgaacttgctcgatctgttcaattgcgaccttataatgcaatcgcattctctggtccaattgctgtttttgtttctgtcttcctaatttatccactgggtcaatctggttggttctttgcgcctagttttggtgtagcggctatatttcgattcatcctctttttccaagggtttcataattggacattgaacccatttcatatgatgggagtcgccggtgtactgggcgccgctctgctatgcgctattcatggtgctactgtagaaaatactttatttgaagatggtgatggtgcaaatacattccgtgcttttaacccaactcaagctgaagaaacttattcaatggtcaccgctaaccgcttttggtcacaaatctttggggttgctttttccaataaacgttggttacatttctttatgttatttgtaccggtaactggtttatggatgagtgctcttggagtagtcggcctagctttgaacctacgtgcctatgacttcgtttcccaggaaatccgtgcagcggaagatccggaatttgagactttctatactaaaaatattcttttaaacgaaggtattcgtgcttggatggcggctcaagatcagcctcatgaaaaccttatattccctgaggaggttctaccacgtggaaacgctctttaa
atgactatagcccttggtaaatttaccaaagacgaaaaagatttatttgatattatggatgactggttacggagggaccgcttcgtttttgtaggttggtctggtctattgctctttccttgtgcctatttcgctttagggggttggttcacaggtacaacctttgtaacttcatggtatactcatggattggctagttcctatttagaaggttgcaattttttaaccgctgccgtttcgactcctgctaatagtttagcgcattcgttgttgttactgtggggtcctgaagcacaaggagattttactcgttggtgtcaattaggaggtctgtgggcttttgttgctctccacggcgctttcgcattaataggttttatgttacgtcaatttgaacttgctagatctgttcaattgcgaccttataatgcaatcgcattctctggtccaattgctgtttttgtttctgtctttctaatttatccactgggtcaatctggttggttctttgcgcctagttttggtgtagcggctatatttagattcatcctctttttccaagggtttcataattggacattgaacccatttcatatgatgggagtcgccggtgtactgggcgccgctctgctatgcgctattcatggtgctactgtagaaaatactttatttgaagatggtgatggtgcaaatacattccgtgcttttaacccaactcaagctgaagaaacttattcaatggtcaccgctaaccgcttttggtcacaaatctttggggttgctttttccaataaacgttggttacatttctttatgttatttgtaccggtaactggtttatggatgagtgctcttggagtagtcggcctagctttgaacctacgtgcctatgacttcgtttcccaggaaatccgtgccgcggaagatccggaatttgagactttctatactaaaaatattcttttaaacgaaggtattcgtgcttggatggcggctcaagatcagcctcatgaaaaccttatattccctgaggaggttctaccacgtggaaacgctctttaa
atgactatagcccttggtaaatttaccaaagacgaaaaagatttatttgatattatggatgactggttacggagggaccgcttcgtttttgtaggttggtctggtctattgctctttccttgtgcctatttcgctttagggggttggttcacaggtacaacctttgtaacttcatggtatactcatggattggctagttcctatttagaaggttgcaattttttaaccgctgccgtttcgactcctgctaatagtttagcgcattcgttgttgttactgtggggtcctgaagcacaaggagattttactcgttggtgtcaattaggaggtctgtgggcttttgttgctctccacggcgctttcgcattaataggttttatgttacgtcaatttgaacttgctagatctgttcaattgcgaccttataatgcaatcgcattctctggtccaattgctgtttttgtttctgtctttctaatttatccactgggtcaatctggttggttctttgcgcctagttttggtgtagcggctatatttagattcatcctctttttccaagggtttcataattggacattgaacccatttcatatgatgggagtcgccggtgtactgggcgccgctctgctatgcgctattcatggtgctactgtagaaaatactttatttgaagatggtgatggtgcaaatacattccgtgcttttaacccaactcaagctgaagaaacttattcaatggtcaccgctaaccgcttttggtcacaaatctttggggttgctttttccaataaacgttggttacatttctttatgttatttgtaccggtaactggtttatggatgagtgctcttggagtagtcggcctagctttgaacctacgtgcctatgacttcgtttcccaggaaatccgtgccgcggaagatccggaatttgagactttctatactaaaaatattcttttaaacgaaggtattcgtgcttggatggcggctcaagatcagcctcatgaaaaccttatattccctgaggaggttctaccacgtggaaacgctctttaa
atgactatagcccttggtaaatttaccaaagacgaaaaagatttatttgatattatggatgactggttacggagggaccgcttcgtttttgtaggttggtctggtctattgctctttccttgtgcctatttcgctttagggggttggttcacaggtacaacctttgtaacttcatggtatactcatggattggctagttcctatttagaaggttgcaattttttaaccgctgccgtttcgactcctgctaatagtttagcgcattcgttgttgttactgtggggtcctgaagcacaaggagattttactcgttggtgtcaattaggaggtctgtgggcttttgttgctctccacggcgctttcgcattaataggttttatgttacgtcaatttgaacttgctagatctgttcaattgcgaccttataatgcaatcgcattctctggtccaattgctgtttttgtttctgtctttctaatttatccactgggtcaatctggttggttctttgcgcctagttttggtgtagcggctatatttagattcatcctctttttccaagggtttcataattggacattgaacccatttcatatgatgggagtcgccggtgtactgggcgccgctctgctatgcgctattcatggtgctactgtagaaaatactttatttgaagatggtgatggtgcaaatacattccgtgcttttaacccaactcaagctgaagaaacttattcaatggtcaccgctaaccgcttttggtcacaaatctttggggttgctttttccaataaacgttggttacatttctttatgttatttgtaccggtaactggtttatggatgagtgctcttggagtagtcggcctagctttgaacctacgtgcctatgacttcgtttcccaggaaatccgtgccgcggaagatccggaatttgagactttctatactaaaaatattcttttaaacgaaggtattcgtgcttggatggcggctcaagatcagcctcatgaaaaccttatattccctgaggaggttctaccacgtggaaacgctctttaa
atgactatagcccttggtaaatttaccaaagacgaaaaagatttatttgatattatggatgactggttacggagggaccgcttcgtttttgtaggttggtctggtctattgctctttccttgtgcctatttcgctttagggggttggtttacaggtacaacctttgtaacttcatggtatactcatggattggctagttcctatttagaaggttgcaattttttaaccgctgccgtttcgactcctgctaatagtttagcgcattcgttgttgttactgtggggtcctgaagcacaaggagattttactcgttggtgtcaattaggaggtctgtgggcttttgttgctctccacggcgctttcgcattaataggttttatgttacgtcaatttgaacttgctagatctgttcaattgcgaccttataatgcaatcgcattctctggtccaattgctgtttttgtttctgtctttctaatttatccactgggtcaatctggttggttctttgcgcctagttttggtgtagcggctatatttagattcatcctctttttccaagggtttcataattggacattgaacccatttcatatgatgggagtcgccggtgtactgggcgccgctctgctatgcgctattcatggtgctactgtagaaaatactttatttgaagatggtgatggtgcaaatacattccgtgcttttaacccaactcaagctgaagaaacttattcaatggtcaccgctaaccgcttttggtcacaaatctttggggttgctttttccaataaacgttggttacatttctttatgttatttgtaccggtaactggtttatggatgagtgctcttggagtagtcggcctagctttgaacctacgtgcctatgacttcgtttcccaggaaatccgtgccgcggaagatccggaatttgagactttctatactaaaaatattcttttaaacgaaggtattcgtgcttggatggcggctcaagatcagcctcatgaaaaccttatattccctgaggaggttctaccacgtggaaacgctctttaa
atgactatagcccttggtaaatttaccaaagacgaaaaagatttatttgatattatggatgactggttacggagggaccgctttgtttttgtaggttggtctggtctattgctctttccttgtgcctatttcgctttagggggttggttcacaggtacaacctttgtaacttcatggtatactcatggattggctagttcctatttagaaggttgcaattttttaaccgctgccgtttcgactcctgctaatagtttagcacattctttgttgttactgtggggtcctgaagcacaaggagattttactcgttggtgtcaattaggcggtctgtgggcttttgttgctctccacggcgctttcgcattaataggttttatgttacgtcaatttgaacttgctcgatccgttcaattgcggccttataatgcaatcgcattctctggtccaattgctgtttttgtttctgtcttcctaatttatccactgggtcaatctggttggttctttgcgcctagttttggtgtagcggctatatttcgattcatcctctttttccaagggtttcataattggacattgaacccatttcatatgatgggagtcgccggtgtactgggcgccgccctgctatgcgctattcatggtgctactgtagaaaatactttatttgaagatggtgatggtgcaaatacattccgtgcttttaacccaactcaagctgaagaaacttattcaatggtcaccgctaaccgcttttggtcacaaatctttggggttgctttttccaataaacgttggttacatttctttatgttatttgtaccggtaactggtttatggatgagtgctcttggagtagtcggcctagctttgaacctacgtgcctatgacttcgtttcccaggaaatccgtgcagcggaagatccggaatttgagactttctatactaaaaatattcttttaaacgaaggtattcgtgcttggatggcggctcaagatcagcctcatgaaaaccttatattccctgaggaggttctaccacgtggaaacgctctttaa
atgactatagcccttggtaaatttaccaaagacgaaaaagatttatttgatattatggatgactggttacggagggaccgctttgtttttgtaggttggtctggtctattgctctttccttgtgcctatttcgctttagggggttggttcacaggtacaacctttgtaacttcatggtatactcatggattggctagttcctatttagaaggttgcaattttttaaccgctgccgtttcgactcctgctaatagtttagcacattctttgttgttactgtggggtcctgaagcacaaggagattttactcgttggtgtcaattaggcggtctgtgggcttttgttgctctccacggcgctttcgcattaataggttttatgttacgtcaatttgaacttgctcgatccgttcaattgcggccttataatgcaatcgcattctctggtccaattgctgtttttgtttctgtcttcctaatttatccactgggtcaatctggttggttctttgcgcctagttttggtgtagcggctatatttcgattcatcctctttttccaagggtttcataattggacattgaacccatttcatatgatgggagtcgccggtgtactgggcgccgccctgctatgcgctattcatggtgctactgtagaaaatactttatttgaagatggtgatggtgcaaatacattccgtgcttttaacccaactcaagctgaagaaacttattcaatggtcaccgctaaccgcttttggtcacaaatctttggggttgctttttccaataaacgttggttacatttctttatgttatttgtaccggtaactggtttatggatgagtgctcttggagtagtcggcctagctttgaacctacgtgcctatgacttcgtttcccaggaaatccgtgcagcggaagatccggaatttgagactttctatactaaaaatattcttttaaacgaaggtattcgtgcttggatggcggctcaagatcagcctcatgaaaaccttatattccctgaggaggttctaccacgtggaaacgctctttaa
atgactatagcccttggtaaatttaccaaagacgaaaaagatttatttgatattatggatgactggttacggagggaccgctttgtttttgtaggttggtctggtctattgctctttccttgtgcctatttcgctttagggggttggttcacaggtacaacctttgtaacttcatggtatactcatggattggctagttcctatttagaaggttgcaattttttaaccgctgccgtttcgactcctgctaatagtttagcacattctttgttgttactgtggggtcctgaagcacaaggagattttactcgttggtgtcaattaggcggtctgtgggcttttgttgctctccacggcgctttcgcattaataggttttatgttacgtcaatttgaacttgctcgatccgttcaattgcggccttataatgcaatcgcattctctggtccaattgctgtttttgtttctgtcttcctaatttatccactgggtcaatctggttggttctttgcgcctagttttggtgtagcggctatatttcgattcatcctctttttccaagggtttcataattggacattgaacccatttcatatgatgggagtcgccggtgtactgggcgccgccctgctatgcgctattcatggtgctactgtagaaaatactttatttgaagatggtgatggtgcaaatacattccgtgcttttaacccaactcaagctgaagaaacttattcaatggtcaccgctaaccgcttttggtcacaaatctttggggttgctttttccaataaacgttggttacatttctttatgttatttgtaccggtaactggtttatggatgagtgctcttggagtagtcggcctagctttgaacctacgtgcctatgacttcgtttcccaggaaatccgtgcagcggaagatccggaatttgagactttctatactaaaaatattcttttaaacgaaggtattcgtgcttggatggcggctcaagatcagcctcatgaaaaccttatattccctgaggaggttctaccacgtggaaacgctctttaa
atgactatagcccttggtaaatttaccaaagacgaaaaagatttatttgatattatggatgactggttacggagggaccgctttgtttttgtaggttggtctggtctattgctctttccttgtgcctatttcgctttagggggttggttcacaggtacaacctttgtaacttcatggtatactcatggattggctagttcctatttagaaggttgcaattttttaaccgctgccgtttcgactcctgctaatagtttagcacattctttgttgttactgtggggtcctgaagcacaaggagattttactcgttggtgtcaattaggcggtctgtgggcttttgttgctctccacggcgctttcgcattaataggttttatgttacgtcaatttgaacttgctcgatccgttcaattgcggccttataatgcaatcgcattctctggtccaattgctgtttttgtttctgtcttcctaatttatccactgggtcaatctggttggttctttgcgcctagttttggtgtagcggctatatttcgattcatcctctttttccaagggtttcataattggacattgaacccatttcatatgatgggagtcgccggtgtactgggcgccgctctgctatgcgctattcatggtgctactgtagaaaatactttatttgaagatggtgatggtgcaaatacattccgtgcttttaacccaactcaagctgaagaaacttattcaatggtcaccgctaaccgcttttggtcacaaatctttggggttgctttttccaataaacgttggttacatttctttatgttatttgtaccggtaactggtttatggatgagtgctcttggagtagtcggcctagctttgaacctacgtgcctatgacttcgtttcccaggaaatccgtgcagcggaagatccggaatttgagactttctatactaaaaatattcttttaaacgaaggtattcgtgcttggatggcggctcaagatcagcctcatgaaaaccttatattccctgaggaggttctaccacgtggaaacgctctttaa
atgactatagcccttggtaaatttaccaaagacgaaaaagatttatttgatattatggatgactggttacggagggaccgctttgtttttgtaggttggtctggtctattgctctttccttgtgcctatttcgctttagggggttggttcacaggtacaacctttgtaacttcatggtatactcatggattggctagttcctatttagaaggttgcaattttttaaccgctgccgtttcgactcctgctaatagtttagcacattctttgttgttactgtggggtcctgaagcacaaggagattttactcgttggtgtcaattaggcggtctgtgggcttttgttgctctccacggcgctttcgcattaataggttttatgttacgtcaatttgaacttgctcgatccgttcaattgcggccttataatgcaatcgcattctctggtccaattgctgtttttgtttctgtcttcctaatttatccactgggtcaatctggttggttctttgcgcctagttttggtgtagcggctatatttcgattcatcctctttttccaagggtttcataattggacattgaacccatttcatatgatgggagtcgccggtgtactgggcgccgctctgctatgcgctattcatggtgctactgtagaaaatactttatttgaagatggtgatggtgcaaatacattccgtgcttttaacccaactcaagctgaagaaacttattcaatggtcaccgctaaccgcttttggtcacaaatctttggggttgctttttccaataaacgttggttacatttctttatgttatttgtaccggtaactggtttatggatgagtgctcttggagtagtcggcctagctttgaacctacgtgcctatgacttcgtttcccaggaaatccgtgcagcggaagatccggaatttgagactttctatactaaaaatattcttttaaacgaaggtattcgtgcttggatggcggctcaagatcagcctcatgaaaaccttatattccctgaggaggttctaccacgtggaaacgctctttaa
atgactatagcccttggtaaatttaccaaagacgaaaaagatttatttgatattatggatgactggttacggagggaccgcttcgtttttgtaggttggtctggtctattgctctttccttgtgcctatttcgctttagggggttggttcacaggtacaacctttgtaacttcatggtatactcatggattggctagttcctatttagaaggttgcaattttttaaccgctgccgtttcgactcctgctaatagtttagcgcattcgttgttgttactgtggggtcctgaagcacaaggagattttactcgttggtgtcaattaggaggtctgtgggcttttgttgctctccacggcgctttcgcattaataggttttatgttacgtcaatttgaacttgctagatctgttcaattgcgaccttataatgcaatcgcattctctggtccaattgctgtttttgtttctgtctttctaatttatccactgggtcaatctggttggttctttgcgcctagttttggtgtagcggctatatttagattcatcctctttttccaagggtttcataattggacattgaacccatttcatatgatgggagtcgccggtgtactgggcgccgctctgctatgcgctattcatggtgctactgtagaaaatactttatttgaagatggtgatggtgcaaatacattccgtgcttttaacccaactcaagctgaagaaacttattcaatggtcaccgctaaccgcttttggtcacaaatctttggggttgctttttccaataaacgttggttacatttctttatgttatttgtaccggtaactggtttatggatgagtgctcttggagtagtcggcctagctttgaacctacgtgcctatgacttcgtttcccaggaaatccgtgccgcggaagatccggaatttgagactttctatactaaaaatattcttttaaacgaaggtattcgtgcttggatggcggctcaagatcagcctcatgaaaaccttatattccctgaggaggttctaccacgtggaaacgctctttaa
atgactatagcccttggtaaatttaccaaagacgaaaaagatttatttgatattatggatgactggttacggagggaccgctttgtttttgtaggttggtctggtctattgctctttccttgtgcctatttcgctttagggggttggttcacaggtacaacctttgtaacttcatggtatactcatggattggctagttcctatttagaaggttgcaattttttaaccgctgccgtttcgactcctgctaatagtttagcacattctttgttgttactgtggggtcctgaagcacaaggagattttactcgttggtgtcaattaggcggtctgtgggcttttgttgctctccacggcgctttcgcattaataggttttatgttacgtcaatttgaacttgctcgatccgttcaattgcggccttataatgcaatcgcattctctggtccaattgctgtttttgtttctgtcttcctaatttatccactgggtcaatctggttggttctttgcgcctagttttggtgtagcggctatatttcgattcatcctctttttccaagggtttcataattggacattgaacccatttcatatgatgggagtcgccggtgtactgggcgccgctctgctatgcgctattcatggtgctactgtagaaaatactttatttgaagatggtgatggtgcaaatacattccgtgcttttaacccaactcaagctgaagaaacttattcaatggtcaccgctaaccgcttttggtcacaaatctttggggttgctttttccaataaacgttggttacatttctttatgttatttgtaccggtaactggtttatggatgagtgctcttggagtagtcggcctagctttgaacctacgtgcctatgacttcgtttcccaggaaatccgtgcagcggaagatccggaatttgagactttctatactaaaaatattcttttaaacgaaggtattcgtgcttggatggcggctcaagatcagcctcatgaaaaccttatattccctgaggaggttctaccacgtggaaacgctctttaa
atgactatagcccttggtaaatttaccaaagacgaaaaagatttatttgatattatggatgactggttacggagggaccgctttgtttttgtaggttggtctggtctattgctctttccttgtgcctatttcgctttagggggttggttcacaggtacaacctttgtaacttcatggtatactcatggattggctagttcctatttagaaggttgcaattttttaaccgctgccgtttcgactcctgctaatagtttagcacattctttgttgttactgtggggtcctgaagcacaaggagattttactcgttggtgtcaattaggcggtctgtgggcttttgttgctctccacggcgctttcgcattaataggttttatgttacgtcaatttgaacttgctcgatccgttcaattgcggccttataatgcaatcgcattctctggtccaattgctgtttttgtttctgtcttcctaatttatccactgggtcaatctggttggttctttgcgcctagttttggtgtagcggctatatttcgattcatcctctttttccaagggtttcataattggacattgaacccatttcatatgatgggagtcgccggtgtactgggcgccgctctgctatgcgctattcatggtgctactgtagaaaatactttatttgaagatggtgatggtgcaaatacattccgtgcttttaacccaactcaagctgaagaaacttattcaatggtcaccgctaaccgcttttggtcacaaatctttggggttgctttttccaataaacgttggttacatttctttatgttatttgtaccggtaactggtttatggatgagtgctcttggagtagtcggcctagctttgaacctacgtgcctatgacttcgtttcccaggaaatccgtgcagcggaagatccggaatttgagactttctatactaaaaatattcttttaaacgaaggtattcgtgcttggatggcggctcaagatcagcctcatgaaaaccttatattccctgaggaggttctaccacgtggaaacgctctttaa
atgactatagcccttggtaaatttaccaaagacgaaaaagatttatttgatattatggatgactggttacggagggaccgctttgtttttgtaggttggtctggtctattgctctttccttgtgcctatttcgctttagggggttggttcacaggtacaacctttgtaacttcatggtatactcatggattggctagttcctatttagaaggttgcaattttttaaccgctgccgtttcgactcctgctaatagtttagcacattctttgttgttactgtggggtcctgaagcacaaggagattttactcgttggtgtcaattaggcggtctgtgggcttttgttgctctccacggcgctttcgcattaataggttttatgttacgtcaatttgaacttgctcgatccgttcaattgcggccttataatgcaatcgcattctctggtccaattgctgtttttgtttctgtcttcctaatttatccactgggtcaatctggttggttctttgcgcctagttttggtgtagcggctatatttcgattcatcctctttttccaagggtttcataattggacattgaacccatttcatatgatgggagtcgccggtgtactgggcgccgctctgctatgcgctattcatggtgctactgtagaaaatactttatttgaagatggtgatggtgcaaatacattccgtgcttttaacccaactcaagctgaagaaacttattcaatggtcaccgctaaccgcttttggtcacaaatctttggggttgctttttccaataaacgttggttacatttctttatgttatttgtaccggtaactggtttatggatgagtgctcttggagtagtcggcctagctttgaacctacgtgcctatgacttcgtttcccaggaaatccgtgcagcggaagatccggaatttgagactttctatactaaaaatattcttttaaacgaaggtattcgtgcttggatggcggctcaagatcagcctcatgaaaaccttatattccctgaggaggttctaccacgtggaaacgctctttaa
atgactatagcccttggtaaatttaccaaagacgaaaaagatttatttgatattatggatgactggttacggagggaccgcttcgtttttgtaggttggtctggtctattgctctttccttgtgcctatttcgctttagggggttggttcacaggtacaacctttgtaacttcatggtatactcatggattggctagttcctatttagaaggttgcaattttttaaccgctgccgtttcgactcctgctaatagtttagcgcattctttgttgttactgtggggtcctgaagcacaaggagattttactcgttggtgtcaattaggcggtctgtgggcttttgttgctctccacggcgctttcgcattaataggttttatgttacgtcaatttgaacttgctcgatccgttcaattgcgaccttataatgcaatcgcattctctggtccaattgctgtttttgtttctgtcttcctaatttatccactgggtcaatctggttggttctttgcgcctagttttggtgtagcggctatatttcgattcatcctctttttccaagggtttcataattggacattgaacccatttcatatgatgggagtcgccggtgtactgggcgccgctctgctatgcgctattcatggtgctactgtagaaaatactttatttgaagatggtgatggtgcaaatacattccgtgcttttaacccaactcaagctgaagaaacttattcaatggtcaccgctaaccgcttttggtcacaaatctttggggttgctttttccaataaacgttggttacatttctttatgttatttgtaccggtaactggtttatggatgagtgctcttggagtagtcggcctagctttgaacctacgtgcctatgacttcgtttcccaggaaatccgtgcagcggaagatccggaatttgagactttctatactaaaaatattcttttaaacgaaggtattcgtgcttggatggcggctcaagatcagcctcatgaaaaccttatattccctgaggaggttctaccacgtggaaacgctctttaa
atgactatagcccttggtaaatttaccaaagacgaaaaagatttatttgatattatggatgactggttacgcagggaccgcttcgtttttgtaggttggtctggtctattgctctttccttgcgcctatttcgctttagggggttggttcacaggtacaacctttgtaacttcatggtatactcatggattggctagttcctatttagaaggttgcaattttttaaccgctgccgtttcgactcctgctaatagtttagcgcattctttgttgttactgtggggtcctgaagcacaaggagattttactcgttggtgtcaattaggcggtctgtgggcttttgttgctctccacggcgctttcgcattaataggttttatgttacgtcaatttgaacttgctcgatctgttcaattgcgaccttataatgcaatcgcattctccggtccaattgctgtttttgtttctgtcttcctaatttatccactaggtcaatctggttggttctttgcgcctagttttggtgtagcggctatctttcgattcatcctctttttccaagggtttcataattggacattgaacccatttcatatgatgggagtcgccggtgtactgggcgcggctctgctatgtgctattcatggtgctactgtagaaaatactttatttgaagatggtgatggtgccaatacattccgtgcttttaacccaactcaagctgaagaaacctattcaatggtcaccgctaaccgcttttggtcacaaatctttggggttgctttttccaataaacgttggttacatttctttatgttatttgtaccggtaactggtttatggatgagtgctcttggagtagtcggtctcgctttgaacctacgtgcctatgacttcgtttcccaggaaatccgtgcagcggaagatccggaatttgagacgttctatactaaaaatattcttttaaacgaaggtattcgtgcttggatggcggctcaagatcagcctcatgaaaaccttatattccctgaggaggttctaccacgtggaaacgctctttaa
atgactatagcccttggtaaatttaccaaagacgaaaaagatttatttgatattatggatgactggttacggagggaccgcttcgtttttgtaggttggtctggtctattgctctttccttgtgcctatttcgctttagggggttggttcacaggtacaacctttgtaacttcatggtatactcatggattggctagttcctatttagaaggttgcaattttttaaccgctgcggtttcgactcctgctaatagtttagcgcattctttgttgttactgtggggtcctgaagcacaaggagattttactcgttggtgtcaattaggcggtctgtgggcttttgttgctctccacggcgctttcgcattaataggttttatgttacgtcaatttgaacttgctcgatctgttcaattgcgaccttataatgcaatcgcattctctggtccaattgctgtttttgtttctgtcttcctaatttatccactaggtcaatctggttggttctttgcgcctagttttggtgtagcggctatatttagattcatcctctttttccaagggtttcataattggacattgaacccatttcatatgatgggagtcgccggtgtactgggcgcggctctgctatgcgctattcatggtgctactgtagaaaatactttatttgaagatggtgatggtgcaaatacattccgtgcttttaacccaacccaagctgaagaaacttattcaatggtcaccgctaaccgcttttggtcacaaatctttggggttgctttttccaataaacgttggttacatttctttatgttatttgtaccggtaactggtttatggatgagtgctcttggagtagtcggtctagctttgaacctacgtgcctatgacttcgtttcccaggaaatccgtgcagcggaagatccggaatttgagactttctatactaaaaatattcttttaaacgagggtattcgtgcttggatggcggctcaagatcagcctcatgaaaaccttatattccctgaggaggttctaccacgtggaaacgctctttaa
atgactatagcccttggtaaatttaccaaagacgaaaaagatttatttgatattatggatgactggttacggagggaccgcttcgtttttgtaggttggtctggtctattgctctttccttgtgcctatttcgctttagggggttggttcacaggtacaacctttgtaacttcatggtatactcatggattggctagttcctatttagaaggttgcaattttttaaccgctgcggtttcgactcctgctaatagtttagcgcattctttgttgttactgtggggtcctgaagcacaaggagattttactcgttggtgtcaattaggcggtctgtgggcttttgttgctctccacggcgctttcgcattaataggttttatgttacgtcaatttgaacttgctcgatctgttcaattgcgaccttataatgcaatcgcattctctggtccaattgctgtttttgtttctgtcttcctaatttatccactaggtcaatctggttggttctttgcgcctagttttggtgtagcggctatatttagattcatcctctttttccaagggtttcataattggacattgaacccatttcatatgatgggagtcgccggtgtactgggcgcggctctgctatgcgctattcatggtgctactgtagaaaatactttatttgaagatggtgatggtgcaaatacattccgtgcttttaacccaacccaagctgaagaaacttattcaatggtcaccgctaaccgcttttggtcacaaatctttggggttgctttttccaataaacgttggttacatttctttatgttatttgtaccggtaactggtttatggatgagtgctcttggagtagtcggtctagctttgaacctacgtgcctatgacttcgtttcccaggaaatccgtgcagcggaagatccggaatttgagactttctatactaaaaatattcttttaaacgagggtattcgtgcttggatggcggctcaagatcagcctcatgaaaaccttatattccctgaggaggttctaccacgtggaaacgctctttaa
atgactatagcccttggtaaatttaccaaagacgaaaaagatttatttgatattatggatgactggttacggagggaccgcttcgtttttgtaggttggtctggtctattgctctttccttgtgcctatttcgctttagggggttggttcacaggtacaacctttgtaacttcatggtatactcatggattggctagttcctatttagaaggttgcaattttttaaccgctgccgtttcgactcctgctaatagtttagcgcattctttgttgttactgtggggtcctgaagcacaaggagattttactcgttggtgtcaattaggcggtctgtgggcttttgttgctctccacggcgctttcgcattaataggttttatgttacgtcaatttgaacttgctcgatctgttcaattacgaccttataatgcaatcgcattctctggtccaattgctgtttttgtttctgtcttcctaatttatccactaggtcaatctggttggttctttgcgcctagttttggtgtagcggctatctttcgattcatcctctttttccaagggtttcataattggacattgaacccatttcatatgatgggagtcgccggtgtactgggcgcggctctgctatgcgctattcatggtgctactgtagaaaatactttatttgaagatggtgatggtgcaaatacattccgtgcttttaacccaactcaagctgaagaaacttattcaatggtcaccgctaaccgcttttggtcacaaatctttggggttgctttttccaataaacgttggttacatttctttatgttatttgtaccggtaactggtttatggatgagtgctcttggagtagtcggtctagctttgaacctacgtgcctatgacttcgtttcccaggaaatccgtgcagcggaagatccggaatttgagactttctatactaaaaatattcttttaaacgaaggtattcgtgcttggatggcggctcaagatcagcctcatgaaaaccttatattccctgaggaggttctaccacgtggaaacgctctttaa
atgactatagcccttggtaaatttaccaaagacgaaaaagatttatttgatattatggatgactggttacggagggaccgctttgtttttgtaggttggtctggtctattgctctttccttgtgcctatttcgctttagggggttggttcacaggtacaacctttgtaacttcatggtatactcatggattggctagttcctatttagaaggttgcaattttttaaccgctgccgtttcgactcctgctaatagtttagcacattctttgttgttactgtggggtcctgaagcacaaggagattttactcgttggtgtcaattaggcggtctgtgggcttttgttgctctccacggcgctttcgcattaataggttttatgttacgtcaatttgaacttgctcgatccgttcaattgcggccttataatgcaatcgcattctctggtccaattgctgtttttgtttctgtcttcctaatttatccactgggtcaatctggttggttctttgcgcctagttttggtgtagcggctatatttcgattcatcctctttttccaagggtttcataattggacattgaacccatttcatatgatgggagtcgccggtgtactgggcgccgctctgctatgcgctattcatggtgctactgtagaaaatactttatttgaagatggtgatggtgcaaatacattccgtgcttttaacccaactcaagctgaagaaacttattcaatggtcaccgctaaccgcttttggtcacaaatctttggggttgctttttccaataaacgttggttacatttctttatgttatttgtaccggtaactggtttatggatgagtgctcttggagtagtcggcctagctttgaacctacgtgcctatgacttcgtttcccaggaaatccgtgcagcggaagatccggaatttgagactttctatactaaaaatattcttttaaacgaaggtattcgtgcttggatggcggctcaagatcagcctcatgaaaaccttatattccctgaggaggttctaccacgtggaaacgctctttaa
atgactatagcccttggtaaatttaccaaagacgaaaaagatttatttgatattatggatgactggttacggagggaccgctttgtttttgtaggttggtctggtctattgctctttccttgtgcctatttcgctttagggggttggttcacaggtacaacctttgtaacttcatggtatactcatggattggctagttcctatttagaaggttgcaattttttaaccgctgccgtttcgactcctgctaatagtttagcacattctttgttgttactgtggggtcctgaagcacaaggagattttactcgttggtgtcaattaggcggtctgtgggcttttgttgctctccacggcgctttcgcattaataggttttatgttacgtcaatttgaacttgctcgatccgttcaattgcggccttataatgcaatcgcattctctggtccaattgctgtttttgtttctgtcttcctaatttatccactgggtcaatctggttggttctttgcgcctagttttggtgtagcggctatatttcgattcatcctctttttccaagggtttcataattggacattgaacccatttcatatgatgggagtcgccggtgtactgggcgccgctctgctatgcgctattcatggtgctactgtagaaaatactttatttgaagatggtgatggtgcaaatacattccgtgcttttaacccaactcaagctgaagaaacttattcaatggtcaccgctaaccgcttttggtcacaaatctttggggttgctttttccaataaacgttggttacatttctttatgttatttgtaccggtaactggtttatggatgagtgctcttggagtagtcggcctagctttgaacctacgtgcctatgacttcgtttcccaggaaatccgtgcagcggaagatccggaatttgagactttctatactaaaaatattcttttaaacgaaggtattcgtgcttggatggcggctcaagatcagcctcatgaaaaccttatattccctgaggaggttctaccacgtggaaacgctctttaa
atgactatagcccttggtaaatttaccaaagacgaaaaagatttatttgatattatggatgactggttacggagggaccgctttgtttttgtaggttggtctggtctattgctctttccttgtgcctatttcgctttagggggttggttcacaggtacaacctttgtaacttcatggtatactcatggattggctagttcctatttagaaggttgcaattttttaaccgctgccgtttcgactcctgctaatagtttagcacattctttgttgttactgtggggtcctgaagcacaaggagattttactcgttggtgtcaattaggcggtctgtgggcttttgttgctctccacggcgctttcgcattaataggttttatgttacgtcaatttgaacttgctcgatccgttcaattgcggccttataatgcaatcgcattctctggtccaattgctgtttttgtttctgtcttcctaatttatccactgggtcaatctggttggttctttgcgcctagttttggtgtagcggctatatttcgattcatcctctttttccaagggtttcataattggacattgaacccatttcatatgatgggagtcgccggtgtactgggcgccgccctgctatgcgctattcatggtgctactgtagaaaatactttatttgaagatggtgatggtgcaaatacattccgtgcttttaacccaactcaagctgaagaaacttattcaatggtcaccgctaaccgcttttggtcacaaatctttggggttgctttttccaataaacgttggttacatttctttatgttatttgtaccggtaactggtttatggatgagtgctcttggagtagtcggcctagctttgaacctacgtgcctatgacttcgtttcccaggaaatccgtgcagcggaagatccggaatttgagactttctatactaaaaatattcttttaaacgaaggtattcgtgcttggatggcggctcaagatcagcctcatgaaaaccttatattccctgaggaggttctaccacgtggaaacgctctttaa
atgactatagcccttggtaaatttaccaaagacgaaaaagatttatttgatattatggatgactggttacggagggaccgcttcgtttttgtaggttggtctggtctattgctctttccttgtgcctatttcgctttagggggttggttcacaggtacaacctttgtaacttcatggtatactcatggattggctagttcctatttagaaggttgcaattttttaaccgctgccgtttcgactcctgctaatagtttagcgcattctttgttgttactgtggggtcctgaagcacaaggagattttactcgttggtgtcaattaggtggtctgtgggcttttgttgctctccacggcgctttcgcattaataggttttatgttacgtcaatttgaacttgctcgatctgttcaattgcgaccttataatgcaatcgcattctctggtccaattgctgtttttgtttctgtcttcctaatttatccactaggtcaatctggttggttctttgcgcctagttttggtgtagcggctatatttagattcatcctctttttccaagggtttcataattggacgttgaacccatttcatatgatgggagtcgccggtgtactgggcgcggctctgctatgcgctattcatggtgctactgtagaaaatactttatttgaagatggtgatggtgcaaatacattccgtgcttttaacccaactcaagctgaagaaacttattcaatggtcaccgctaaccgcttttggtcacaaatctttggggttgctttttccaataaacgttggttacatttctttatgttatttgtaccggtaactggtttatggatgagtgctcttggagtagtcggcctagctttgaacctacgtgcctatgacttcgtttcccaggaaatccgtgcagcggaagatccggaatttgagactttctatactaaaaatattcttttaaacgaaggtattcgtgcttggatggcggctcaagatcagcctcatgaaaaccttatattccctgaggaggttctaccacgtggaaacgctctttaa
atgactatagcccttggtaaatttaccaaagacgaaaaagatttatttgatattatggatgactggttacggagggaccgcttcgtttttgtaggttggtctggtctattgctctttccttgtgcctatttcgctttagggggttggttcacaggtacaacctttgtaacttcatggtatactcatggattggctagttcctatttagaaggttgcaattttttaaccgctgccgtttcgactcctgctaatagtttagcgcattctttgttgttactgtggggtcctgaagcacaaggagattttactcgttggtgtcaattaggcggtctgtgggcttttgttgctctgcacggcgctttcgcattaataggttttatgttacgtcaatttgaacttgctcgatctgttcaattgcgaccttataatgcaatcgcattctctggtccaattgctgtttttgtttctgtcttcctaatttatccactaggtcaatctggttggttctttgcgcctagttttggtgtagcggctatctttcgattcatcctctttttccaaggatttcataattggacattgaacccatttcatatgatgggagtcgccggtgtactgggcgcggctctgctatgcgctattcatggtgctactgtagaaaatactttatttgaagatggtgatggtgcaaatacattccgtgcttttaacccaactcaagctgaagaaacttattcaatggtcaccgctaaccgcttttggtcacaaatctttggggttgctttttctaataaacgttggttacatttctttatgttatttgtaccggtaactggtttatggatgagtgctcttggagtagtcggtctagctttgaacctacgtgcctatgacttcgtttcccaggaaatccgtgcagcggaagatccggaatttgagactttctatactaaaaatattcttttaaacgaaggtattcgtgcttggatggcggctcaagatcagcctcatgaaaaccttatattccctgaggaggttctaccacgtggaaacgctctttaa
atgactatagcccttggtaaatttaccaaagacgaaaaagatttatttgatattatggatgactggttacggagggaccgcttcgtttttgtaggttggtctggtctattgctctttccttgtgcctatttcgctttagggggttggtttacaggtacaacctttgtaacttcatggtatactcatggattggctagttcctatttagaaggttgcaattttttaaccgctgccgtttcgactcctgctaatagtttagcgcattcgttgttgttactgtggggtcctgaagcacaaggagattttactcgttggtgtcaattaggaggtctgtgggcttttgttgctctccacggcgctttcgcattaataggttttatgttacgtcaatttgaacttgctagatctgttcaattgcgaccttataatgcaatcgcattctctggtccaattgctgtttttgtttctgtctttctaatttatccactgggtcaatctggttggttctttgcgcctagttttggtgtagcggctatatttagattcatcctctttttccaagggtttcataattggacattgaacccatttcatatgatgggagtcgccggtgtactgggcgccgctctgctatgcgctattcatggtgctactgtagaaaatactttatttgaagatggtgatggtgcaaatacattccgtgcttttaacccaactcaagctgaagaaacttattcaatggtcaccgctaaccgcttttggtcacaaatctttggggttgctttttccaataaacgttggttacatttctttatgttatttgtaccggtaactggtttatggatgagtgctcttggagtagtcggcctagctttgaacctacgtgcctatgacttcgtttcccaggaaatccgtgccgcggaagatccggaatttgagactttctatactaaaaatattcttttaaacgaaggtattcgtgcttggatggcggctcaagatcagcctcatgaaaaccttatattccctgaggaggttctaccacgtggaaacgctctttaa
atgactatagcccttggtaaatttaccaaagacgaaaaggatttatttgatattatggatgactggttacggagggaccgcttcgtttttgtaggttggtctggtctattgctctttccttgtgcctatttcgctttagggggttggttcacaggtacaacctttgtaacttcatggtatactcatggattggctagttcctatttagaaggttgcaattttttaaccgctgccgtttcgactcctgctaatagtttagcgcattcgttgttgttactgtggggtcctgaagcacaaggagattttactcgttggtgtcaattaggaggtctgtgggcttttgttgctctccacggcgctttcgcattaataggttttatgttacgtcaatttgaacttgctagatctgttcaattgcgaccttataatgcaatcgcattctctggtccaattgctgtttttgtttctgtctttctaatttatccactgggtcaatctggttggttctttgcgcctagttttggtgtagcggctatatttagattcatcctctttttccaagggtttcataattggacattgaacccatttcatatgatgggagtcgccggtgtactgggcgccgctctgctatgcgctattcatggtgctactgtagaaaatactttatttgaagatggtgatggtgcaaatacattccgtgcttttaacccaactcaagctgaagaaacttattcaatggtcaccgctaaccgcttttggtcacaaatctttggggttgctttttccaataaacgttggttacatttctttatgttatttgtaccggtaactggtttatggatgagtgctcttggagtagtcggcctagctttgaacctacgtgcctatgacttcgtttcccaggaaatccgtgccgcggaagatccggaatttgagactttctatactaaaaatattcttttaaacgaaggtattcgtgcttggatggcggctcaagatcagcctcatgaaaaccttatattccctgaggaggttctaccacgtggaaacgctctttaa
atgactatagcccttggtaaatttaccaaagacgaaaaagatttatttgatattatggatgactggttacggagggaccgctttgtttttgtaggttggtctggtctattgctctttccttgtgcctatttcgctttagggggttggttcacaggtacaacctttgtaacttcatggtatactcatggattggctagttcctatttagaaggttgcaattttttaaccgctgccgtttcgactcctgctaatagtttagcacattctttgttgttactgtggggtcctgaagcacaaggagattttactcgttggtgtcaattaggcggtctgtgggcttttgttgctctccacggcgctttcgcattaataggttttatgttacgtcaatttgaacttgctcgatccgttcaattgcggccttataatgcaatcgcattctctggtccaattgctgtttttgtttctgtcttcctaatttatccactgggtcaatctggttggttctttgcgcctagttttggtgtagcggctatatttcgattcatcctctttttccaagggtttcataattggacattgaacccatttcatatgatgggagtcgccggtgtactgggcgccgctctgctatgcgctattcatggtgctactgtagaaaatactttatttgaagatggtgatggtgcaaatacattccgtgcttttaacccaactcaagctgaagaaacttattcaatggtcaccgctaaccgcttttggtcacaaatctttggggttgctttttccaataaacgttggttacatttctttatgttatttgtaccggtaactggtttatggatgagtgctcttggagtagtcggcctagctttgaacctacgtgcctatgacttcgtttcccaggaaatccgtgcagcggaagatccggaatttgagactttctatactaaaaatattcttttaaacgaaggtattcgtgcttggatggcggctcaagatcagcctcatgaaaaccttatattccctgaggaggttctaccacgtggaaacgctctttaa
atgactatagcccttggtaaatttaccaaagacgaaaaagatttatttgatattatggatgactggttacggagggaccgctttgtttttgtaggttggtctggtctattgctctttccttgtgcctatttcgctttagggggttggttcacaggtacaacctttgtaacttcatggtatactcatggattggctagttcctatttagaaggttgcaattttttaaccgctgccgtttcgactcctgctaatagtttagcacattctttgttgttactgtggggtcctgaagcacaaggagattttactcgttggtgtcaattaggcggtctgtgggcttttgttgctctccacggcgctttcgcattaataggttttatgttacgtcaatttgaacttgctcgatccgttcaattgcggccttataatgcaatcgcattctctggtccaattgctgtttttgtttctgtcttcctaatttatccactgggtcaatctggttggttctttgcgcctagttttggtgtagcggctatatttcgattcatcctctttttccaagggtttcataattggacattgaacccatttcatatgatgggagtcgctggtgtactgggcgccgctctgctatgcgctattcatggtgctactgtagaaaatactttatttgaagatggtgatggtgcaaatacattccgtgcttttaacccaactcaagctgaagaaacttattcaatggtcaccgctaaccgcttttggtcacaaatctttggggttgctttttccaataaacgttggttacatttctttatgttatttgtaccggtaactggtttatggatgagtgctcttggagtagtcggcctagctttgaacctacgtgcctatgacttcgtttcccaggaaatccgtgcagcggaagatccggaatttgagactttctatactaaaaatattcttttaaacgaaggtattcgtgcttggatggcggctcaagatcagcctcatgaaaaccttatattccctgaggaggttctaccacgtggaaacgctctttaa
atgactatagcccttggtaaatttaccaaagacgaaaaagatttatttgatattatggatgactggttacggagggaccgcttcgtttttgtaggttggtctggtctattgctctttccttgtgcctatttcgctttagggggttggttcacaggtacaacctttgtaacttcatggtatactcatggattggctagttcctatttagaaggttgcaattttttaaccgctgccgtttcgactcctgctaatagtttagcgcattctttgttgttactgtggggtcctgaagcacaaggagattttactcgttggtgtcaattaggcggtctgtgggcttttgttgctctccacggcgctttcgcattaataggttttatgttacgtcaatttgaacttgctcgatccgttcaattgcgaccttataatgcaatcgcattctctggtccaattgctgtttttgtttctgtcttcctaatttatccactgggtcaatctggttggttctttgcgcctagttttggtgtagcggctatatttcgattcatcctctttttccaagggtttcataattggacattgaacccatttcatatgatgggagtcgccggtgtactgggcgccgctctgctatgcgctattcatggtgctactgtagaaaatactttatttgaagatggtgatggtgcaaatacattccgtgcttttaacccaactcaagctgaagaaacttattcaatggtcaccgctaaccgcttttggtcacaaatctttggggttgctttttccaataaacgttggttacatttctttatgttatttgtaccggtaactggtttatggatgagtgctcttggagtagtcggcctagctttgaacctacgtgcctatgacttcgtttcccaggaaatccgtgcagcggaagatccggaatttgagactttctatactaaaaatattcttttaaacgaaggtattcgtgcttggatggcggctcaagatcagcctcatgaaaaccttatattccctgaggaggttctaccacgtggaaacgctctttaa
atgactatagcccttggtaaatttaccaaagacgaaaaagatttatttgatattatggatgactggttacggagggaccgcttcgtttttgtaggttggtctggtctattgctctttccttgtgcctatttcgctttagggggttggttcacaggtacaacctttgtaacttcatggtatactcatggattggctagttcctatttagaaggttgcaattttttaaccgctgccgtttcgactcctgctaatagtttagcgcattctttgttgttactgtggggtcctgaagcacaaggagattttactcgttggtgtcaattaggcggtctgtgggcttttgttgctctccacggcgctttcgcattaataggttttatgttacgtcaatttgaacttgctcgatccgttcaattgcgaccttataatgcaatcgcattctctggtccaattgctgtttttgtttctgtcttcctaatttatccactgggtcaatctggttggttctttgcgcctagttttggtgtagcggctatatttcgattcatcctctttttccaagggtttcataattggacattgaacccatttcatatgatgggagtcgccggtgtactgggcgccgctctgctatgcgctattcatggtgctactgtagaaaatactttatttgaagatggtgatggtgcaaatacattccgtgcttttaacccaactcaagctgaagaaacttattcaatggtcaccgctaaccgcttttggtcacaaatctttggggttgctttttccaataaacgttggttacatttctttatgttatttgtaccggtaactggtttatggatgagtgctcttggagtagtcggcctagctttgaacctacgtgcctatgacttcgtttcccaggaaatccgtgcagcggaagatccggaatttgagactttctatactaaaaatattcttttaaacgaaggtattcgtgcttggatggcggctcaagatcagcctcatgaaaaccttatattccctgaggaggttctaccacgtggaaacgctctttaa
atgactatagcccttggtaaatttaccaaagacgaaaaagatttatttgatattatggatgactggttacggagggaccgcttcgtttttgtaggttggtctggtctattgctctttccttgtgcctattttgctttagggggttggttcacaggtacaacctttgtaacttcatggtatactcatggattggctagttcctatttagaaggttgcaattttttaaccgctgccgtttcgactcctgctaatagtttagcgcattctttgttgttactgtggggtcctgaagcacaaggagattttactcgttggtgtcaattaggcggtctgtgggcttttgttgctctccacggcgctttcgcattaataggttttatgttacgtcaatttgaacttgctcgatctgttcaattgcgaccttataatgcaatcgcattctctggtccaattgctgtttttgtttctgtcttcctaatttatccactaggtcaatctggttggttctttgcgcctagttttggtgtcgcggctatatttcgattcatcctttttttccaagggtttcataattggacattgaacccatttcatatgatgggagtcgctggtgtactgggcgcggctctgctatgcgctattcatggtgctactgtagaaaatactttatttgaagatggtgatggtgcaaatacattccgtgcttttaacccaactcaagctgaagaaacttattcaatggtcaccgctaaccgcttttggtcacaaatctttggggttgctttttccaataaacgttggttacatttctttatgttatttgtaccggtaactggtttatggatgagtgctcttggagtagtcggtctagctttgaacctacgtgcctatgacttcgtttcccaggaaatccgtgcagcggaagatccggaatttgagactttctatactaaaaatattcttttaaacgaaggtattcgtgcttggatggcggctcaagatcagcctcatgaaaaccttatattccctgaggaggttctaccacgtggaaacgctctttaa
atgactatagcccttggtaaatttaccaaagacgaaaaagatttatttgatattatggatgactggttacggagggaccgcttcgtttttgtaggttggtctggtctattgctctttccttgtgcctatttcgctttagggggttggttcacaggtacaacctttgtaacttcatggtatactcatggattggctagttcctatttagaaggttgcaattttttaaccgctgccgtttcgactcctgctaatagtttagcgcattctttgttgttactgtggggtcctgaagcacaaggagattttactcgttggtgtcaattaggcggtctgtgggcttttgttgctctccacggcgctttcgcattaataggttttatgttacgtcaatttgaacttgctcgatccgttcaattgcgaccttataatgcaatcgcattctctggtccaattgctgtttttgtttctgtcttcctaatttatccactgggtcaatctggttggttctttgcgcctagttttggtgtagcggctatatttcgattcatcctctttttccaagggtttcataattggacattgaacccatttcatatgatgggagtcgccggtgtactgggcgccgctctgctatgcgctattcatggtgctactgtagaaaatactttatttgaagatggtgatggtgcaaatacattccgtgcttttaacccaactcaagctgaagaaacttattcaatggtcaccgctaaccgcttttggtcacaaatctttggggttgctttttccaataaacgttggttacatttctttatgttatttgtaccggtaactggtttatggatgagtgctcttggagtagtcggcctagctttgaacctacgtgcctatgacttcgtttcccaggaaatccgtgcagcggaagatccggaatttgagactttctatactaaaaatattcttttaaacgaaggtattcgtgcttggatggcggctcaagatcagcctcatgaaaaccttatattccctgaggaggttctaccacgtggaaacgctctttaa
atgactatagcccttggtaaatttaccaaagacgaaaaagatttatttgatattatggatgactggttacggagggaccgcttcgtttttgtaggttggtctggtctattgctctttccttgtgcctatttcgctttagggggttggttcacaggtacaacctttgtaacttcatggtatactcatggattggctagttcctatttagaaggttgcaattttttaaccgctgccgtttcgactcctgctaatagtttagcgcattctttgttgttactgtggggtcctgaagcacaaggagattttactcgttggtgtcaattaggcggtctgtgggcttttgttgctctccacggcgctttcgcattaataggttttatgttacgtcaatttgaacttgctcgatctgttcaattacgaccttataatgcaatcgcattctctggtccaattgctgtttttgtttctgtcttcctaatttatccactaggtcaatctggttggttctttgcgcctagttttggtgtagcggctatctttcgattcatcctctttttccaagggtttcataattggacattgaacccatttcatatgatgggagtcgccggtgtactgggcgcggctctgctatgcgctattcatggtgctactgtagaaaatactttatttgaagatggtgatggtgcaaatacattccgtgcttttaacccaactcaagctgaagaaacttattcaatggtcaccgctaaccgcttttggtcacaaatctttggggttgctttttccaataaacgttggttacatttctttatgttatttgtaccggtaactggtttatggatgagtgctcttggagtagtcggtctagctttgaacctacgtgcctatgacttcgtttcccaggaaatccgtgcagcggaagatccggaatttgagactttctatactaaaaatattcttttaaacgaaggtattcgtgcttggatggcggctcaagatcagcctcatgaaaaccttatattccctgaggaggttctaccacgtggaaacgctctttaa
atgactatagcccttggtaaatttaccaaagacgaaaaagatttatttgatattatggatgactggttacggagggaccgcttcgtttttgtaggttggtctggtctattgctctttccttgtgcctatttcgctttagggggttggttcacaggtacaacctttgtaacttcatggtatactcatggattggctagttcctatttagaaggttgcaattttttaaccgctgccgtttcgactcctgctaatagtttagcgcattctttgttgttactgtggggtcctgaagcacaaggagattttactcgttggtgtcaattaggcggtctgtgggcttttgttgctctccacggcgctttcgcattaataggttttatgttacgtcaatttgaacttgctcgatctgttcaattacgaccttataatgcaatcgcattctctggtccaattgctgtttttgtttctgtcttcctaatttatccactaggtcaatctggttggttctttgcgcctagttttggtgtagcggctatctttcgattcatcctctttttccaagggtttcataattggacattgaacccatttcatatgatgggagtcgccggtgtactgggcgcggctctgctatgcgctattcatggtgctactgtagaaaatactttatttgaagatggtgatggtgcaaatacattccgtgcttttaacccaactcaagctgaagaaacttattcaatggtcaccgctaaccgcttttggtcacaaatctttggggttgctttttccaataaacgttggttacatttctttatgttatttgtaccggtaactggtttatggatgagtgctcttggagtagtcggtctagctttgaacctacgtgcctatgacttcgtttcccaggaaatccgtgcagcggaagatccggaatttgagactttctatactaaaaatattcttttaaacgaaggtattcgtgcttggatggcggctcaagatcagcctcatgaaaaccttatattccctgaggaggttctaccacgtggaaacgctctttaa
atgactatagcccttggtaaatttaccaaagacgaaaaagatttatttgatattatggatgactggttacggagggaccgcttcgtttttgtaggttggtctggtctattgctctttccttgtgcctatttcgctttagggggttggttcacaggtacaacctttgtaacttcatggtatactcatggattggctagttcctatttagaaggttgcaattttttaaccgctgccgtttcgactcctgctaatagtttagcgcattctttgttgttactgtggggtcctgaagcacaaggagattttactcgttggtgtcaattaggcggtctgtgggcttttgttgctctgcacggcgctttcgcattaataggttttatgttacgtcaatttgaacttgctcgatctgttcaattgcgaccttataatgcaatcgcattctctggtccaattgctgtttttgtttctgtcttcctaatttatccactaggtcaatctggttggttctttgcgcctagttttggtgtagcggctatctttcgattcatcctctttttccaaggatttcataattggacattgaacccatttcatatgatgggagtcgccggtgtactgggcgcggctctgctatgcgctattcatggtgctactgtagaaaatactttatttgaagatggtgatggtgcaaatacattccgtgcttttaacccaactcaagctgaagaaacttattcaatggtcaccgctaaccgcttttggtcacaaatctttggggttgctttttctaataaacgttggttacatttctttatgttatttgtaccggtaactggtttatggatgagtgctcttggagtagtcggtctagctttgaacctacgtgcctatgacttcgtttcccaggaaatccgtgcagcggaagatccggaatttgagactttctatactaaaaatattcttttaaacgaaggtattcgtgcttggatggcggctcaagatcagcctcatgaaaaccttatattccctgaggaggttctaccacgtggaaacgctctttaa
atgactatagcccttggtaaatttaccaaagacgaaaaagatttatttgatattatggatgactggttacggagggaccgctttgtttttgtaggttggtctggtctattgctctttccttgtgcctatttcgctttagggggttggttcacaggtacaacctttgtaacttcatggtatactcatggattggctagttcctatttagaaggttgcaattttttaaccgctgccgtttcgactcctgctaatagtttagcacattctttgttgttactgtggggtcctgaagcacaaggagattttactcgttggtgtcaattaggcggtctgtgggcttttgttgctctccacggcgctttcgcattaataggttttatgttacgtcaatttgaacttgctcgatccgttcaattgcggccttataatgcaatcgcattctctggtccaattgctgtttttgtttctgtcttcctaatttatccactgggtcaatctggttggttctttgcgcctagttttggtgtagcggctatatttcgattcatcctctttttccaagggtttcataattggacattgaacccatttcatatgatgggagtcgccggtgtactgggcgccgctctgctatgcgctattcatggtgctactgtagaaaatactttatttgaagatggtgatggtgcaaatacattccgtgcttttaacccaactcaagctgaagaaacttattcaatggtcaccgctaaccgcttttggtcacaaatctttggggttgctttttccaataaacgttggttacatttctttatgttatttgtaccggtaactggtttatggatgagtgctcttggagtagtcggcctagctttgaacctacgtgcctatgacttcgtttcccaggaaatccgtgcagcggaagatccggaatttgagactttctatactaaaaatattcttttaaacgaaggtattcgtgcttggatggcggctcaagatcagcctcatgaaaaccttatattccctgaggaggttctaccacgtggaaacgctctttaa
atgactatagcccttggtaaatttaccaaagacgaaaaagatttatttgatattatggatgactggttacggagggaccgctttgtttttgtaggttggtctggtctattgctctttccttgtgcctatttcgctttagggggttggttcacaggtacaacctttgtaacttcatggtatactcatggattggctagttcctatttagaaggttgcaattttttaaccgctgccgtttcgactcctgctaatagtttagcacattctttgttgttactgtggggtcctgaagcacaaggagattttactcgttggtgtcaattaggcggtctgtgggcttttgttgctctccacggcgctttcgcattaataggttttatgttacgtcaatttgaacttgctcgatccgttcaattgcggccttataatgcaatcgcattctctggtccaattgctgtttttgtttctgtcttcctaatttatccactgggtcaatctggttggttctttgcgcctagttttggtgtagcggctatatttcgattcatcctctttttccaagggtttcataattggacattgaacccatttcatatgatgggagtcgccggtgtactgggcgccgctctgctatgcgctattcatggtgctactgtagaaaatactttatttgaagatggtgatggtgcaaatacattccgtgcttttaacccaactcaagctgaagaaacttattcaatggtcaccgctaaccgcttttggtcacaaatctttggggttgctttttccaataaacgttggttacatttctttatgttatttgtaccggtaactggtttatggatgagtgctcttggagtagtcggcctagctttgaacctacgtgcctatgacttcgtttcccaggaaatccgtgcagcggaagatccggaatttgagactttctatactaaaaatattcttttaaacgaaggtattcgtgcttggatggcggctcaagatcagcctcatgaaaaccttatattccctgaggaggttctaccacgtggaaacgctctttaa
atgactatagcccttggtaaatttaccaaagacgaaaaagatttatttgatattatggatgactggttacggagggaccgcttcgtttttgtaggttggtctggtctattgctctttccttgtgcctatttcgctttagggggttggttcacaggtacaacctttgtaacttcatggtatactcatggattggctagttcctatttagaaggttgcaattttttaaccgctgccgtttcgactcctgctaatagtttagcgcattctttgttgttactgtggggtcctgaagcacaaggagattttactcgttggtgtcaattaggtggtctgtgggcttttgttgctctccacggcgctttcgcattaataggttttatgttacgtcaatttgaacttgctcgatctgttcaattgcgaccttataatgcaatcgcattctctggtccaattgctgtttttgtttctgtcttcctaatttatccactaggtcaatctggttggttctttgcgcctagttttggtgtagcggctatatttagattcatcctctttttccaagggtttcataattggacgttgaacccatttcatatgatgggagtcgccggtgtactgggcgcggctctgctatgcgctattcatggtgctactgtagaaaatactttatttgaagatggtgatggtgcaaatacattccgtgcttttaacccaactcaagctgaagaaacttattcaatggtcaccgctaaccgcttttggtcacaaatctttggggttgctttttccaataaacgttggttacatttctttatgttatttgtaccggtaactggtttatggatgagtgctcttggagtagtcggcctagctttgaacctacgtgcctatgacttcgtttcccaggaaatccgtgcagcggaagatccggaatttgagactttctatactaaaaatattcttttaaacgaaggtattcgtgcttggatggcggctcaagatcagcctcatgaaaaccttatattccctgaggaggttctaccacgtggaaacgctctttaa
atgactatagcccttggtaaatttaccaaagacgaaaaagatttatttgatattatggatgactggttacggagggaccgcttcgtttttgtaggttggtctggtctattgctctttccttgtgcctattttgctttagggggttggttcacaggtacaacctttgtaacttcatggtatactcatggattggctagttcctatttagaaggttgcaattttttaaccgctgccgtttcgactcctgctaatagtttagcgcattctttgttgttactgtggggtcctgaagcacaaggagattttactcgttggtgtcaattaggcggtctgtgggcttttgttgctctccacggcgctttcgcattaataggttttatgttacgtcaatttgaacttgctcgatctgttcaattgcgaccttataatgcaatcgcattctctggtccaattgctgtttttgtttctgtcttcctaatttatccactaggtcaatctggttggttctttgcgcctagttttggtgtcgcggctatatttcgattcatcctttttttccaagggtttcataattggacattgaacccatttcatatgatgggagtcgctggtgtactgggcgcggctctgctatgcgctattcatggtgctactgtagaaaatactttatttgaagatggtgatggtgcaaatacattccgtgcttttaacccaactcaagctgaagaaacttattcaatggtcaccgctaaccgcttttggtcacaaatctttggggttgctttttccaataaacgttggttacatttctttatgttatttgtaccggtaactggtttatggatgagtgctcttggagtagtcggtctagctttgaacctacgtgcctatgacttcgtttcccaggaaatccgtgcagcggaagatccggaatttgagactttctatactaaaaatattcttttaaacgaaggtattcgtgcttggatggcggctcaagatcagcctcatgaaaaccttatattccctgaggaggttctaccacgtggaaacgctctttaa
atgactatagcccttggtaaatttaccaaagacgaaaaagatttatttgatattatggatgactggttacggagggaccgcttcgtttttgtaggttggtctggtctattgctctttccttgtgcctattttgctttagggggttggttcacaggtacaacctttgtaacttcatggtatactcatggattggctagttcctatttagaaggttgcaattttttaaccgctgccgtttcgactcctgctaatagtttagcgcattctttgttgttactgtggggtcctgaagcacaaggagattttactcgttggtgtcaattaggcggtctgtgggcttttgttgctctccacggcgctttcgcattaataggttttatgttacgtcaatttgaacttgctcgatctgttcaattacgaccttataatgcaatcgcattctctggtccaattgctgtttttgtttctgtcttcctaatttatccactaggtcaatctggttggttctttgcgcctagttttggtgtcgcggctatatttcgattcatcctttttttccaagggtttcataattggacattgaacccatttcatatgatgggagtcgctggtgtactgggcgcggctctgctatgcgctattcatggtgctactgtagaaaatactttatttgaagatggtgatggtgcaaatacattccgtgcttttaacccaactcaagctgaagaaacttattcaatggtcaccgctaaccgcttttggtcacaaatctttggggttgctttttccaataaacgttggttacatttctttatgttatttgtaccggtaactggtttatggatgagtgctcttggagtagtcggtctagctttgaacctacgtgcctatgacttcgtttcccaggaaatccgtgcagcggaagatccggaatttgagactttctatactaaaaatattcttttaaacgaaggtattcgtgcttggatggcggctcaagatcagcctcatgaaaaccttatattccctgaggaggttctaccacgtggaaacgctctttaa
atgactatagcccttggtaaatttaccaaagacgaaaaagatttatttgatattatggatgactggttacggagggaccgcttcgtttttgtaggttggtctggtctattgctctttccttgtgcctattttgctttagggggttggttcacaggtacaacctttgtaacttcatggtatactcatggattggctagttcctatttagaaggttgcaattttttaaccgctgccgtttcgactcctgctaatagtttagcgcattctttgttgttactgtggggtcctgaagcacaaggagattttactcgttggtgtcaattaggcggtctgtgggcttttgttgctctccacggcgctttcgcattaataggttttatgttacgtcaatttgaacttgctcgatctgttcaattgcgaccttataatgcaatcgcattctctggtccaattgctgtttttgtttctgtcttcctaatttatccactaggtcaatctggttggttctttgcgcctagttttggtgtcgcggctatatttcgattcatcctttttttccaagggtttcataattggacattgaacccatttcatatgatgggagtcgctggtgtactgggcgcggctctgctatgcgctattcatggtgctactgtagaaaatactttatttgaagatggtgatggtgcaaatacattccgtgcttttaacccaactcaagctgaagaaacttattcaatggtcaccgctaaccgcttttggtcacaaatctttggggttgctttttccaataaacgttggttacatttctttatgttatttgtaccggtaactggtttatggatgagtgctcttggagtagtcggtctagctttgaacctacgtgcctatgacttcgtttcccaggaaatccgtgcagcggaagatccggaatttgagactttctatactaaaaatattcttttaaacgaaggtattcgtgcttggatggcggctcaagatcagcctcatgaaaaccttatattccctgaggaggttctaccacgtggaaacgctctttaa
atgactatagcccttggtaaatttaccaaagacgaaaaagatttatttgatattatggatgactggttacggagggaccgcttcgtttttgtaggttggtctggtctattgctctttccttgtgcctatttcgctttagggggttggttcacaggtacaacctttgtaacttcatggtatactcatggattggctagttcctatttagaaggttgcaattttttaaccgctgccgtttcgactcctgctaatagtttagcgcattctttgttgttactgtggggtcctgaagcacaaggagattttactcgttggtgtcaattaggtggtctgtgggcttttgttgctctccacggcgctttcgcattaataggttttatgttacgtcaatttgaacttgctcgatctgttcaattgcgaccttataatgcaatcgcattctctggtccaattgctgtttttgtttctgtcttcctaatttatccactaggtcaatctggttggttctttgcgcctagttttggtgtagcggctatatttagattcatcctctttttccaagggtttcataattggacgttgaacccatttcatatgatgggagtcgccggtgtactgggcgcggctctgctatgcgctattcatggtgctactgtagaaaatactttatttgaagatggtgatggtgcaaatacattccgtgcttttaacccaactcaagctgaagaaacttattcaatggtcaccgctaaccgcttttggtcacaaatctttggggttgctttttccaataaacgttggttacatttctttatgttatttgtaccggtaactggtttatggatgagtgctcttggagtagtcggcctagctttgaacctacgtgcctatgacttcgtttcccaggaaatccgtgcagcggaagatccggaatttgagactttctatactaaaaatattcttttaaacgaaggtattcgtgcttggatggcggctcaagatcagcctcatgaaaaccttatattccctgaggaggttctaccacgtggaaacgctctttaa
atgactatagcccttggtaaatttaccaaagacgaaaaagatttatttgatattatggatgactggttacggagggaccgctttgtttttgtaggttggtctggtctattgctctttccttgtgcctatttcgctttagggggttggttcacaggtacaacctttgtaacttcatggtatactcatggattggctagttcctatttagaaggttgcaattttttaaccgctgccgtttcgactcctgctaatagtttagcacattctttgttgttactgtggggtcctgaagcacaaggagattttactcgttggtgtcaattaggcggtctgtgggcttttgttgctctccacggcgctttcgcattaataggttttatgttacgtcaatttgaacttgctcgatccgttcaattgcggccttataatgcaatcgcattctctggtccaattgctgtttttgtttctgtcttcctaatttatccactgggtcaatctggttggttctttgcgcctagttttggtgtagcggctatatttcgattcatcctctttttccaagggtttcataattggacattgaacccatttcatatgatgggagtcgccggtgtactgggcgccgccctgctatgcgctattcatggtgctactgtagaaaatactttatttgaagatggtgatggtgcaaatacattccgtgcttttaacccaactcaagctgaagaaacttattcaatggtcaccgctaaccgcttttggtcacaaatctttggggttgctttttccaataaacgttggttacatttctttatgttatttgtaccggtaactggtttatggatgagtgctcttggagtagtcggcctagctttgaacctacgtgcctatgacttcgtttcccaggaaatccgtgcagcggaagatccggaatttgagactttctataccaaaaatattcttttaaacgaaggtattcgtgcttggatggcggctcaagatcagcctcatgaaaaccttatattccctgaggaggttctaccacgtggaaacgctctttaa
atgactatagcccttggtaaatttaccaaagacgaaaaagatttatttgatattatggatgactggttacggagggaccgcttcgtttttgtaggttggtctggtctattgctctttccttgtgcctatttcgctttagggggttggttcacaggtacaacctttgtaacttcatggtatactcatggattggctagttcctatttagaaggttgcaattttttaaccgctgcagtttctactcctgctaatagtttagcgcattctttgttgttactgtggggtcctgaagcacaaggagattttactcgttggtgtcaattaggtggtctgtgggcttttgttgctctccacggcgctttcgcattaataggttttatgttacgtcaatttgaacttgctcgatctgttcaattgcgaccttataatgcaatcgcattctctggtccaattgctgtttttgtttctgtcttcctaatttatccactaggtcaatctggttggttctttgcgcctagttttggtgtagcggctatatttcgattcatcctctttttccaagggtttcataactggacattgaacccatttcatatgatgggagtcgccggtgtactgggcgcggctctgctatgcgctattcacggtgctactgtagaaaatactttatttgaagatggtgatggtgcaaatacattccgtgcttttaacccaactcaagctgaagaaacttattcaatggtcaccgctaaccgcttttggtcacaaatctttggggttgctttttccaataaacgttggttacatttctttatgttatttgtaccggtaactggtttatggatgagtgctcttggagtagtcggtctagctttgaacctacgtgcctatgacttcgtttcccaggaaatccgtgcagcggaagatccggaatttgagactttctatactaaaaatattcttttaaacgaaggtattcgtgcttggatggcggctcaagatcagcctcatgaaaaccttatattccctgaggaggttctaccacgtggaaacgctctttaa

ctaaaaagatctactaaattcgtcgagttgttccaaaggatcaaaacggcctgttattaatggaatgccttgtcggctctctgtaaaatactcgtttggacgagggctcccaaacacgtcgtaagctaaaccggtgctgacgaataaccagcctgcaatgaatagggaaggtatagtaatgctatgaatgacccagtatcgaatactggtaataatatcagcaaaagaacgttctcctgtgcttccagacat
ctaaaaagatctactaaattcgtcgagttgttccaaaggatcaaaacggcctgttattaatggaatgccttgtcggctctctgtaaaatactcgtttggacgagggctcccaaacacgtcgtaagctaaaccggtgctgacgaataaccagcccgcaatgaatagggaaggtatagtaatgctatgaatgacccagtatcgaatactggtaataatatcagcaaaagaacgttctcctgtgcttccagacat
ctaaaaagatctactaaattcgtcgagttgttccaaaggatcaaaacggcctgttattaatggaatgccttgtcggctctctgtaaaatactcgtttggacgagggctcccaaacacgtcgtaagctaaaccggtgctgacgaataaccagcccgcaatgaatagggaaggtatagtaatgctatgaatgacccagtatcgaatactggtaataatatcagcaaaagaacgttctcctgtgcttccagacat
ctaaaaagatctactaaattcatcgagttgttccaaaggatcaaaacggcctgttattaatggaatgccttgtcggctctctgtaaaatattcgtttggacgagggctcccaaacacatcgtaagctaaaccggtgctgacgaataaccagcccgcaatgaatagggaaggtatagtaatgctatgaatgacccagtatcgaatactggtaataatatcagcaaaagaacgttctcctgtgcttccagacat
ctaaaaagatctactaaattcgtcgagttgttccaaaggatcaaaacggcctgttattaatggaatgccttgtcggctctctgtaaaatactcgtttggacgagggctcccaaacacgtcgtaagctaaaccggtgctgacgaataaccagcccgcaatgaatagggaaggtatagtaatgctatgaatgacccagtatcgaatactggtaataatatcagcaaaagaacgttctcctgtgcttccagacat
ctaaaaagatctactaaattcgtcgagttgttccaaaggatcaaaacggcctgttattaatggaatgccttgtcggctctctgtaaaatactcgtttggacgagggctcccaaacacgtcgtaagctaaaccggtgctgacgaataaccagcccgcaatgaatagggaaggtatagtaatgctatgaatgacccagtatcgaatactggtaataatatcagcaaaagaacgttctcctgtgcttccagacat
ctaaaaagatctactaaattcatcgagttgttccaaaggatcaaaacggcctgttattaatggaatgccttgtcggctctctgtaaaatactcgtttggacgagggctcccaaacacatcgtaagctaaaccggtgctgacgaataaccagcccgcaatgaatagggaaggtatagtaatgctatgaatgacccagtatcgaatactggtaataatatcagcaaaagaacgttctcctgtgcttccagacat
ctaaaaagatctactaaattcgtcgagttgttccaaaggatcaaaacggcctgttattaatggaatgccttgtcggctctctgtaaaatactcgtttggacgagggctcccaaacacatcgtaagctaagccggtgctgacgaataaccagcccgcaatgaatagggaaggtatagtaatgctatgaatgacccagtatcgaatactggtaataatatcagcaaaagaacgttctcctgtgcttccagacat
ctaaaaagatctactaaattcgtcgagttgttccaaaggatcaaaacggcctgttattaatggaatgccttgtcggctctctgtaaaatactcgtttgggcgagggctcccaaacacatcgtaagctaaaccggtgctgacgaataaccagcccgcaatgaatagggaaggtatagtaatgctatgaatgacccagtatcgaatactggtaataatatcagcaaaagaacgttctcctgtgcttccagacat
ctaaaaagatctactaaattcgtcgagttgttccaaaggatcaaaacggcctgttattaatggaatgccttgtcggctctctgtaaaatactcgtttggacgagggctcccaaacacatcgtaagctaagccggtgctgacgaataaccagcccgcaatgaatagggaaggtatagtaatgctatgaatgacccagtatcgaatactggtaataatatcagcaaaagaacgttctcctgtgcttccagacat
ctaaaaagatctactaaattcgtcgagttgttccaaaggatcaaaacggcctgttattaatggaatgccttgtcggctctctgtaaaatactcgtttggacgagggctcccaaacacgtcgtaagctaaaccggtgctcacgaataaccagcccgcaatgaatagggaaggtatagtaatgctatgaatgacccagtatcgaatactggtaataatatcagcaaacgaacgttctcctgtgcttccagacat
ctaaaaagatctactaaattcgtcgagttgttccaaaggatcaaaacggcctgttattaatggaatgccttgtcggctctctgtaaaatactcgtttggacgagggctcccaaacacatcgtaagctaagccggtgctgacgaataaccagcccgcaatgaatagggaaggtatagtaatgctatgaatgacccagtatcgaatactggtaataatatcagcaaaagaacgttctcctgtgcttccagacat
ctaaaaagatctactaaattcgtcgagttgttccaaaggatcaaaacggcctgttattaatggaatgccttgtcggctctctgtaaaatactcgtttggacgagggctcccaaacacatcgtaagctaagccggtgctgacgaataaccagcccgcaatgaatagggaaggtatagtaatgctatgaatgacccagtatcgaatactggtaataatatcagcaaaagaacgttctcctgtgcttccagacat
ctaaaaagatctactaaattcgtcgagttgttccaaaggatcaaaacggcctgttattaatggaatgccttgtcggctctctgtaaaatactcgtttggacgagggctcccaaacacgtcgtaagctaaaccggtgctcacgaataaccagcccgcaatgaatagggaaggtatagtaatgctatgaatgacccagtatcgaatactggtaataatatcagcaaaagaacgttctcctgtgcttccagacat
ctaaaaagatctactaaattcgtcgagttgttccaaaggatcaaaacggcctgttattaatggaatgccttgtcggctctctgtaaaatactcgtttggacgagggctcccaaacacatcgtaagctaagccggtgctgacgaataaccagcccgcaatgaatagggaaggtatagtaatgctatgaatgacccagtatcgaatactggtaataatatcagcaaaagaacgttctcctgtgcttccagacat
ctaaaaagatctactaaattcgtcgagttgttccaaaggatcaaaacggcctgttattaatggaatgccttgtcggctctctgtaaaatactcgtttggacgagggctcccaaacacatcgtaagctaagccggtgctgacgaataaccagcccgcaatgaatagggaaggtatagtaatgctatgaatgacccagtatcgaatactggtaataatatcagcaaaagaacgttctcctgtgcttccagacat
ctaaaaagatctactaaattcgtcgagttgttccaaaggatcaaaacggcctgttattaatggaatgccttgtcggctctctgtaaaatactcgtttggacgagggctcccaaacacatcgtaagctaagccggtgctgacgaataaccagcccgcaatgaatagggaaggtatagtaatgctatgaatgacccagtatcgaatactggtaataatatcagcaaaagaacgttctcctgtgcttccagacat
ctaaaaagatctactaaattcgtcgagttgttccaaaggatcaaaacggcctgttattaatggaatgccttgtcggctctctgtaaaatactcgtttggacgagggctcccaaacacatcgtaagctaagccggtgctgacgaataaccagcccgcaatgaatagggaaggtatagtaatgctatgaatgacccagtatcgaatactggtaataatatcagcaaaagaacgttctcctgtgcttccagacat
ctaaaaagatctactaaattcgtcgagttgttccaaaggatcaaaacggcctgttattaatggaatgccttgtcggctctctgtaaaatactcgtttggacgagggctcccaaacacatcgtaagctaagccggtgctgacgaataaccagcccgcaatgaatagggaaggtatagtaatgctatgaatgacccagtatcgaatactggtaataatatcagcaaaagaacgttctcctgtgcttccagacat
ctaaaaagatctactaaattcgtcgagttgttccaaaggatcaaaacggcctgttattaatggaatgccttgtcggctctctgtaaaatactcgtttggacgagggctcccaaacacgtcgtaagctaaaccggtgctcacgaataaccagcccgcaatgaatagggaaggtatagtaatgctatgaatgacccagtatcgaatactggtaataatatcagcaaaagaacgttctcctgtgcttccagacat
ctaaaaagatctactaaattcgtcgagttgttccaaaggatcaaaacggcctgttattaatggaatgccttgtcggctctctgtaaaatactcgtttggacgagggctcccaaacacatcgtaagctaaaccggtgctgacgaataaccagcccgcaataaatagggaaggtatagtaatgctatgaatgacccagtatcgaatactggtaataatatcagcaaaagaacgttctcctgtgcttccagacat
ctaaaaagatctactaaattcgtcgagttgttccaaaggatcaaaacggcctgttattaatggaatgccttgtcggctctctgtaaaatactcgtttggacgagggctcccaaacacgtcgtaagctaaaccggtgctcacgaataaccagcccgcaatgaatagggaaggtatagtaatgctatgaatgacccagtatcgaatactggtaataatatcagcaaaagaacgttctcctgtgcttccagacat
ctaaaaagatctactaaattcgtcgagttgttccaaaggatcaaaacggcctgttattaatggaatgccttgtcggctctctgtaaaatactcgtttggacgagggctcccaaacacgtcgtaagctaaaccggtgctcacgaataaccagcccgcaatgaatagggaaggtatagtaatgctatgaatgacccagtatcgaatactggtaataatatcagcaaaagaacgttctcctgtgcttccagacat
ctaaaaagatctactaaattcgtcgagttgttccaaaggatcaaaacggcctgttattaatggaatgccttgtcggctctctgtaaaatactcgtttggacgagggctcccaaacacgtcgtaagctaaaccggtgctcacgaataaccagcccgcaatgaatagggaaggtatagtaatgctatgaatgacccagtatcgaatactggtaataatatcagcaaaagaacgttctcctgtgcttccagacat
ctaaaaagatctactaaattcgtcgagttgttccaaaggatcaaaacggcctgttattaatggaatgccttgtcggctctctgtaaaatactcgtttggacgagggctcccaaacacgtcgtaagctaaaccggtgctcacgaataaccagcccgcaatgaatagggaaggtatagtaatgctatgaatgacccagtatcgaatactggtaataatatcagcaaaagaacgttctcctgtgcttccagacat
ctaaaaagatctactaaattcgtcgagttgttccaaaggatcaaaacggcctgttattaatggaatgccttgtcggctctctgtaaaatactcgtttggacgagggctcccaaacacatcgtaagctaagccggtgctgacgaataaccagcccgcaatgaatagggaaggtatagtaatgctatgaatgacccagtatcgaatactggtaataatatcagcaaaagaacgttctcctgtgcttccagacat
ctaaaaagatctactaaattcgtcgagttgttccaaaggatcaaaacggcctgttattaatggaatgccttgtcggctctctgtaaaatactcgtttggacgagggctcccaaacacatcgtaagctaagccggtgctgacgaataaccagcccgcaatgaatagggaaggtatagtaatgctatgaatgacccagtatcgaatactggtaataatatcagcaaaagaacgttctcctgtgcttccagacat
ctaaaaagatctactaaattcgtcgagttgttccaaaggatcaaaacggcctgttattaatggaatgccttgtcggctctctgtaaaatactcgtttggacgagggctcccaaacacatcgtaagctaagccggtgctgacgaataaccagcccgcaatgaatagggaaggtatagtaatgctatgaatgacccagtatcgaatactggtaataatatcagcaaaagaacgttctcctgtgcttccagacat
ctaaaaagatctactaaattcgtcgagttgttccaaaggatcaaaacggcctgttattaatggaatgccttgtcggctctctgtaaaatactcgtttggacgagggctcccaaacacatcgtaagctaagccggtgctgacgaataaccagcccgcaatgaatagggaaggtatagtaatgctatgaatgacccagtatcgaatactggtaataatatcagcaaaagaacgttctcctgtgcttccagacat
ctaaaaagatctactaaattcgtcgagttgttccaaaggatcaaaacggcctgttattaatggaatgccttgtcggctctctgtaaaatactcgtttggacgagggctcccaaacacatcgtaagctaagccggtgctgacgaataaccagcccgcaatgaatagggaaggtatagtaatgctatgaatgacccagtatcgaatactggtaataatatcagcaaaagaacgttctcctgtgcttccagacat
ctaaaaagatctactaaattcgtcgagttgttccaaaggatcaaaacggcctgttattaatggaatgccttgtcggctctctgtaaaatactcgtttggacgagggctcccaaacacgtcgtaagctaaaccggtgctcacgaataaccagcccgcaatgaatagggaaggtatagtaatgctatgaatgacccagtatcgaatactggtaataatatcagcaaacgaacgttctcctgtgcttccagacat
ctaaaaagatctactaaattcgtcgagttgttccaaaggatcaaaacggcctgttattaatggaatgccttgtcggctctctgtaaaatactcgtttggacgagggctcccaaacacatcgtaagctaagccggtgctgacgaataaccagcccgcaatgaatagggaaggtatagtaatgctatgaatgacccagtatcgaatactggtaataatatcagcaaaagaacgttctcctgtgcttccagacat
ctaaaaagatctactaaattcgtcgagttgttccaaaggatcaaaacggcctgttattaatggaatgccttgtcggctctctgtaaaatactcgtttggacgagggctcccaaacacatcgtaagctaagccggtgctgacgaataaccagcccgcaatgaatagggaaggtatagtaatgctatgaatgacccagtatcgaatactggtaataatatcagcaaaagaacgttctcctgtgcttccagacat
ctaaaaagatctactaaattcgtcgagttgttccaaaggatcaaaacggcctgttattaatggaatgccttgtcggctctctgtaaaatactcgtttggacgagggctcccaaacacatcgtaagctaagccggtgctgacgaataaccagcccgcaatgaatagggaaggtatagtaatgctatgaatgacccagtatcgaatactggtaataatatcagcaaaagaacgttctcctgtgcttccagacat
ctaaaaagatctactaaattcgtcgagttgttccaaaggatcaaaacggcctgttattaatggaatgccttgtcggctctctgtaaaatactcgtttggacgagggctcccaaacacatcgtaagctaagccggtgctgacgaataaccagcccgcaatgaatagggaaggtatagtaatgctatgaatgacccagtatcgaatactggtaataatatcagcaaaagaacgttctcctgtgcttccagacat
ctaaaaagatctactaaattcgtcgagttgttccaaaggatcaaaacggcctgttattaatggaatgccttgtcggctctctgtaaaatactcgtttggacgaggactcccaaacacatcgtaagctaaaccagtgctaacgaataaccagcccgcaatgaatagggaaggtatagtaatgctatgaatgacccagtatcgaatactggtaataatatcagcaaaagaacgctctcctgtgcttccagacat
ctaaaaagatctactaaattcgtcgagttgttccaaaggatcaaaacggcctgttattaatggaatgccttgtcggctctctgtaaaatattcgtttggacgagggctcccaaacacatcgtaagctaaaccggtgctgacgaataaccagcccgcaatgaatagggaaggtatagtaatgctatgaatgacccagtatcgaatactggtaataatatcagcaaaagaacgttctcctgtgcttccagacat
ctaaaaagatctactaaattcgtcgagttgttccaaaggatcaaaacggcctgttattaatggaatgccttgtcggctctctgtaaaatattcgtttggacgagggctcccaaacacatcgtaagctaaaccggtgctgacgaataaccagcccgcaatgaatagggaaggtatagtaatgctatgaatgacccagtatcgaatactggtaataatatcagcaaaagaacgttctcctgtgcttccagacat
ctaaaaagatctactaaattcgtcgagttgttccaaaggatcaaaacggcctgttattaatggaatgccttgtcggctctctgtaaaatactcgtttggacgagggctcccaaacacgtcgtaagctaaaccggtgctgacgaataaccagcccgcaatgaatagggaaggtatagtaatgctatgaatgacccagtatcgaatactggtaataatatcagcaaaagaacgttctcctgtgcttccagacat
ctaaaaagatctactaaattcgtcgagttgttccaaaggatcaaaacggcctgttattaatggaatgccttgtcggctctctgtaaaatactcgtttggacgagggctcccaaacacatcgtaagctaagccggtgctgacgaataaccagcccgcaatgaatagggaaggtatagtaatgctatgaatgacccagtatcgaatactggtaataatatcagcaaaagaacgttctcctgtgcttccagacat
ctaaaaagatctactaaattcgtcgagttgttccaaaggatcaaaacggcctgttattaatggaatgccttgtcggctctctgtaaaatactcgtttggacgagggctcccaaacacatcgtaagctaagccggtgctgacgaataaccagcccgcaatgaatagggaaggtatagtaatgctatgaatgacccagtatcgaatactggtaataatatcagcaaaagaacgttctcctgtgcttccagacat
ctaaaaagatctactaaattcgtcgagttgttccaaaggatcaaaacggcctgttattaatggaatgccttgtcggctctctgtaaaatactcgtttggacgagggctcccaaacacatcgtaagctaagccggtgctgacgaataaccagcccgcaatgaatagggaaggtatagtaatgctatgaatgacccagtatcgaatactggtaataatatcagcaaaagaacgttctcctgtgcttccagacat
ctaaaaagatctactaaattcatcgagttgttccaaaggatcaaaacggcctgttattaatggaatgccttgtcggctctctgtaaaatactcgtttggacgagggctcccaaacacatcgtaagctaaaccggtgctgacgaataaccagcccgcaatgaatagggaaggtatagtaatgctatgaatgacccagtatcgaatactggtaataatatcagcaaaagaacgttctcctgtgcttccagacat
ctaaaaagatctactaaattcgtcgagttgttccaaaggatcaaaacggcctgttattaatggaatgccttgtcggctctctgtaaaatactcgtttggacgagggctcccaaacacgtcgtaagctaaaccggtgctgacgaataaccagcccgcaatgaatagggaaggtatagtaatgctatgaatgacccagtatcgaatactggtaataatatcagcaaaagaacgttctcctgtgcttccagacat
ctaaaaagatctactaaattcgtcgagttgttccaaaggatcaaaacggcctgttattaatggaatgccttgtcggctctctgtaaaatactcgtttggacgagggctcccaaacacgtcgtaagctaaaccggtgctcacgaataaccagcccgcaatgaatagggaaggtatagtaatgctatgaatgacccagtatcgaatactggtaataatatcagcaaaagaacgttctcctgtgcttccagacat
ctaaaaagatctactaaattcgtcgagttgttccaaaggatcaaaacggcctgttattaatggaatgccttgtcggctctctgtaaaatactcgtttggacgagggctcccaaacacgtcgtaagctaaaccggtgctcacgaataaccagcccgcaatgaatagggaaggtatagtaatgctatgaatgacccagtatcgaatactggtaataatatcagcaaaagaacgttctcctgtgcttccagacat
ctaaaaagatctactaaattcgtcgagttgttccaaaggatcaaaacggcctgttattaatggaatgccttgtcggctctctgtaaaatactcgtttggacgagggctcccaaacacatcgtaagctaagccggtgctgacgaataaccagcccgcaatgaatagggaaggtatagtaatgctatgaatgacccagtatcgaatactggtaataatatcagcaaaagaacgttctcctgtgcttccagacat
ctaaaaagatctactaaattcgtcgagttgttccaaaggatcaaaacggcctgttattaatggaatgccttgtcggctctctgtaaaatactcgtttggacgagggctcccaaacacatcgtaagctaagccggtgctgacgaataaccagcccgcaatgaatagggaaggtatagtaatgctatgaatgacccagtatcgaatactggtaataatatcagcaaaagaacgttctcctgtgcttccagacat
ctaaaaagatctactaaattcgtcgagttgttccaaaggatcaaaacggcctgttattaatggaatgccttgtcggctctctgtaaaatactcgtttggacgagggctcccaaacacatcgtaagctaagccggtgctgacgaataaccagcccgcaatgaatagggaaggtatagtaatgctatgaatgacccagtatcgaatactggtaataatatcagcaaaagaacgttctcctgtgcttccagacat
ctaaaaagatctactaaattcgtcgagttgttccaaaggatcaaaacggcctgttattaatggaatgccttgtcggctctctgtaaaatactcgtttggacgagggctcccaaacacatcgtaagctaagccggtgctgacgaataaccagcccgcaatgaatagggaaggtatagtaatgctatgaatgacccagtatcgaatactggtaataatatcagcaaaagaacgttctcctgtgcttccagacat
ctaaaaagatctactaaattcgtcgagttgttccaaaggatcaaaacggcctgttattaatggaatgccttgtcggctctctgtaaaatactcgtttgggcgagggctcccaaacacatcgtaagctaaaccggtgctgacgaataaccagcccgcaatgaatagggaaggtatagtaatgctatgaatgacccagtatcgaatactggtaataatatcagcaaaagaacgttctcctgtgcttccagacat
ctaaaaagatctactaaattcgtcgagttgttccaaaggatcaaaacggcctgttattaatggaatgccttgtcggctctctgtaaaatactcgtttggacgagggctcccaaacacatcgtaagctaagccggtgctgacgaataaccagcccgcaataaatagggaaggtatagtaatgctatgaatgacccagtatcgaatactggtaataatatcagcaaaagaacgttctcctgtgcttccagacat
ctaaaaagatctactaaattcgtcgagttgttccaaaggatcaaaacggcctgttattaatggaatgccttgtcggctctctgtaaaatactcgtttggacgagggctcccaaacacgtcgtaagctaaaccggtgctgacgaataaccagcccgcaatgaatagggaaggtatagtaatgctatgaatgacccagtatcgaatactggtaataatatcagcaaaagaacgttctcctgtgcttccagacat
ctaaaaagatctactaaattcgtcgagttgttccaaaggatcaaaacggcctgttattaatggaatgccttgtcggctctctgtaaaatactcgtttggacgagggctcccaaacacgtcgtaagctaaaccggtgctgacgaataaccagcccgcaatgaatagggaaggtatagtaatgctatgaatgacccagtatcgaatactggtaataatatcagcaaaagaacgttctcctgtgcttccagacat
ctaaaaagatctactaaattcgtcgagttgttccaaaggatcaaaacggcctgttattaatggaatgccttgtcggctctctgtaaaatactcgtttggacgagggctcccaaacacgtcgtaagctaaaccggtgctgacgaataaccagcccgcaatgaatagggaaggtatagtaatgctatgaatgacccagtatcgaatactggtaataatatcagcaaaagaacgttctcctgtgcttccagacat
ctaaaaagatctactaaattcgtcgagttgttccaaaggatcaaaacggcctgttattaatggaatgccttgtcggctctctgtaaaatactcgtttggacgagggctcccaaacacatcgtaagctaagccggtgctgacgaataaccagcccgcaatgaatagggaaggtatagtaatgctatgaatgacccagtatcgaatactggtaataatatcagcaaaagaacgttctcctgtgcttccagacat
ctaaaaagatctactaaattcgtcgagttgttccaaaggatcaaaacggcctgttattaatggaatgccttgtcggctctctgtaaaatactcgtttggacgagggctcccaaacacatcgtaagctaagccggtgctgacgaataaccagcccgcaatgaatagggaaggtatagtaatgctatgaatgacccagtatcgaatactggtaataatatcagcaaaagaacgttctcctgtgcttccagacat
ctaaaaagatctactaaattcatcgagttgttccaaaggatcaaaacggcctgttattaatggaatgccttgtcggctctctgtaaaatactcgtttggacgagggctcccaaacacatcgtaagctaaaccggtgctgacgaataaccagcccgcaatgaatagggaaggtatagtaatgctatgaatgacccagtatcgaatactggtaataatatcagcaaaagaacgttctcctgtgcttccagacat
ctaaaaagatctactaaattcgtcgagttgttccaaaggatcaaaacggcctgttattaatggaatgccttgtcggctctctgtaaaatactcgtttgggcgagggctcccaaacacatcgtaagctaaaccggtgctgacgaataaccagcccgcaatgaatagggaaggtatagtaatgctatgaatgacccagtatcgaatactggtaataatatcagcaaaagaacgttctcctgtgcttccagacat
ctaaaaagatctactaaattcgtcgagttgttccaaaggatcaaaacggcctgttattaatggaatgccttgtcggctctctgtaaaatactcgtttgggcgagggctcccaaacacatcgtaagctaaaccggtgctgacgaataaccagcccgcaatgaatagggaaggtatagtaatgctatgaatgacccagtatcgaatactggtaataatatcagcaaaagaacgttctcctgtgcttccagacat
ctaaaaagatctactaaattcgtcgagttgttccaaaggatcaaaacggcctgttattaatggaatgccttgtcggctctctgtaaaatactcgtttgggcgagggctcccaaacacatcgtaagctaaaccggtgctgacgaataaccagcccgcaatgaatagggaaggtatagtaatgctatgaatgacccagtatcgaatactggtaataatatcagcaaaagaacgttctcctgtgcttccagacat
ctaaaaagatctactaaattcatcgagttgttccaaaggatcaaaacggcctgttattaatggaatgccttgtcggctctctgtaaaatactcgtttggacgagggctcccaaacacatcgtaagctaaaccggtgctgacgaataaccagcccgcaatgaatagggaaggtatagtaatgctatgaatgacccagtatcgaatactggtaataatatcagcaaaagaacgttctcctgtgcttccagacat
ctaaaaagatctactaaattcgtcgagttgttccaaaggatcaaaacggcctgttattaatggaatgccttgtcggctctctgtaaaatactcgtttggacgagggctcccaaacacatcgtaagctaagccggtgctgacgaataaccagcccgcaatgaatagggaaggtatagtaatgctatgaatgacccagtatcgaatactggtaataatatcagcaaaagaacgttctcctgtgcttccagacat
ctaaaaagatctactaaattcgtcgagttgttccaaaggatcaaaacggcctgttattaatggaatgccttgtcggctctctgtaaaatactcgtttggacgagggctcccaaacacatcgtaagctaagccggtgctgacgaataaccagcccgcaatgaatagggaaggtatagtaatgctatgaatgacccagtatcgaatactggtaataatatcagcaaaagaacgttctcctgtgcttccagacat

ttatcgttggatgaactgcattgctgatattgaccccaaaaaagaaacggtaggtacagctagtccatgaacagccaaccagcgcactgtaaaaattggataggtcctatctatagtcat
ttatcgttggatgaactgcattgctgatattgaccccaaaaaagaaacggtaggtacagctagtccatgaacagccaaccagcgcactgtaaaaattggataggtcctatctatagtcat
ttatcgttggatgaactgcattgctgatattgaccccaaaaaagaaacggtaggtacagctagtccatgaacagccaaccagcgcactgtaaaaattggataggtcctatctatagtcat
ttatcgttggatgaactgcattgctgatattgaccccaaaaaagaaacggtaggtacagctagtccatgaacagccaaccagcgcactgtaaaaattggataggtcctatctatagtcat
ttatcgttggatgaactgcattgctgatattgaccccaaaaaagaaacggtaggtacagctagtccatgaacagccaaccagcgcactgtaaaaattggataggtcctatctatagtcat
ttatcgttggatgaactgcattgctgatattgaccccaaaaaagaaacggtaggtacagctagtccatgaacagccaaccagcgcactgtaaaaattggataggtcctatctatagtcat
ttatcgttggatgaactgcattgctgatattgaccccaaaaaagaaacggtaggtacagctagtccatgaacagccaaccagcgcactgtaaaaattggataggtcctatctatagtcat
ttatcgttggatgaactgcattgctgatattgaccccaaaaaagaaacggtaggtacagctagtccatgaacagccaaccagcgcactgtaaaaattggataggtcctatctatagtcat
ttatcgttggatgaactgcattgctgatattgaccccaaaaaagaaacggtaggtacagctagtccatgaacagccaaccagcgcactgtaaaaattggataggtcctatctatagtcat
ttatcgttggatgaactgcattgctgatattgaccccaaaaaagaaacggtaggtacagctagtccatgaacagccaaccagcgcactgtaaaaattggataggtcctatctatagtcat
ttatcgttggatgaactgcattgctgatattgaccccaaaaaagaaacggtaggtacagctagtccatgaacagccaaccagcgcactgtaaaaattggataggtcctatctatagtcat
ttatcgttggatgaactgcattgctgatattgaccccaaaaaagaaacggtaggtacagctagtccatgaacagccaaccagcgcactgtaaaaattggataggtcctatctatagtcat
ttatcgttggatgaactgcattgctgatattgaccccaaaaaagaaacggtaggtacagctagtccatgaacagccaaccagcgcactgtaaaaattggataggtcctatctatagtcat
ttatcgttggatgaactgcattgctgatattgaccccaaaaaagaaacggtaggtacagctagtccatgaacagccaaccagcgcactgtaaaaattggataggtcctatctatagtcat
ttatcgttggatgaactgcattgctgatattgaccccaaaaaagaaacggtaggtacagctagtccatgaacagccaaccagcgcactgtaaaaattggataggtcctatctatagtcat
ttatcgttggatgaactgcattgctgatattgaccccaaaaaagaaacggtaggtacagctagtccatgaacagccaaccagcgcactgtaaaaattggataggtcctatctatagtcat
ttatcgttggatgaactgcattgctgatattgaccccaaaaaagaaacggtaggtacagctagtccatgaacagccaaccagcgcactgtaaaaattggataggtcctatctatagtcat
ttatcgttggatgaactgcattgctgatattgaccccaaaaaagaaacggtaggtacagctagtccatgaacagccaaccagcgcactgtaaaaattggataggtcctatctatagtcat
ttatcgttggatgaactgcattgctgatattgaccccaaaaaagaaacggtaggtacagctagtccatgaacagccaaccagcgcactgtaaaaattggataggtcctatctatagtcat
ttatcgttggatgaactgcattgctgatattgaccccaaaaaagaaacggtaggtacagctagtccatgaacagccaaccagcgcactgtaaaaattggataggtcctatctatagtcat
ttatcgttggatgaactgcattgctgatattgaccccaaaaaagaaacggtaggtacagctagtccatgaacagccaaccagcgcactgtaaaaattggataggtcctatctatagtcat
ttatcgttggatgaactgcattgctgatattgaccccaaaaaagaaacggtaggtacagctagtccatgaacagccaaccagcgcactgtaaaaattggataggtcctatctatagtcat
ttatcgttggatgaactgcattgctgatattgaccccaaaaaagaaacggtaggtacagctagtccatgaacagccaaccagcgcactgtaaaaattggataggtcctatctatagtcat
ttatcgttggatgaactgcattgctgatattgaccccaaaaaagaaacggtaggtacagctagtccatgaacagccaaccagcgcactgtaaaaattggataggtcctatctatagtcat
ttatcgttggatgaactgcattgctgatattgaccccaaaaaagaaacggtaggtacagctagtccatgaacagccaaccagcgcactgtaaaaattggataggtcctatctatagtcat
ttatcgttggatgaactgcattgctgatattgaccccaaaaaagaaacggtaggtacagctagtccatgaacagccaaccagcgcactgtaaaaattggataggtcctatctatagtcat
ttatcgttggatgaactgcattgctgatattgaccccaaaaaagaaacggtaggtacagctagtccatgaacagccaaccagcgcactgtaaaaattggataggtcctatctatagtcat
ttatcgttggatgaactgcattgctgatattgaccccaaaaaagaaacggtaggtacagctagtccatgaacagccaaccagcgcactgtaaaaattggataggtcctatctatagtcat
ttatcgttggatgaactgcattgctgatattgaccccaaaaaagaaacggtaggtacagctagtccatgaacagccaaccagcgcactgtaaaaattggataggtcctatctatagtcat
ttatcgttggatgaactgcattgctgatattgaccccaaaaaagaaacggtaggtacagctagtccatgaacagccaaccagcgcactgtaaaaattggataggtcctatctatagtcat
ttatcgttggatgaactgcattgctgatattgaccccaaaaaagaaacggtaggtacagctagtccatgaacagccaaccagcgcactgtaaaaattggataggtcctatctatagtcat
ttatcgttggatgaactgcattgctgatattgaccccaaaaaagaaacggtaggtacagctagtccatgaacagccaaccagcgcactgtaaaaattggataggtcctatctatagtcat
ttatcgttggatgaactgcattgctgatattgaccccaaaaaagaaacggtaggtacagctagtccatgaacagccaaccagcgcactgtaaaaattggataggtcctatctatagtcat
ttatcgttggatgaactgcattgctgatattgaccccaaaaaagaaacggtaggtacagctagtccatgaacagccaaccagcgcactgtaaaaattggataggtcctatctatagtcat
ttatcgttggatgaactgcattgctgatattgaccccaaaaaagaaacggtaggtacagctagtccatgaacagccaaccagcgcactgtaaaaattggataggtcctatctatagtcat
ttatcgttggatgaactgcattgctgatattgaccccaaaaaagaaacggtaggtacagctagtccatgaacagccaaccagcgcactgtaaaaattggataggtcctatctatagtcat
ttatcgttggatgaactgcattgctgatattgaccccaaaaaagaaacggtaggtacagctagtccatgaacagccaaccagcgcactgtaaaaattggataggtcctatctatagtcat
ttatcgttggatgaactgcattgctgatattgaccccaaaaaagaaacggtaggtacagctagtccatgaacagccaaccagcgcactgtaaaaattggataggtcctatctatagtcat
ttatcgttggatgaactgcattgctgatattgaccccaaaaaagaaacggtaggtacagctagtccatgaacagccaaccagcgcactgtaaaaattggataggtcctatctatagtcat
ttatcgttggatgaactgcattgctgatattgaccccaaaaaagaaacggtaggtacagctagtccatgaacagccaaccagcgcactgtaaaaattggataggtcctatctatagtcat
ttatcgttggatgaactgcattgctgatattgaccccaaaaaagaaacggtaggtacagctagtccatgaacagccaaccagcgcactgtaaaaattggataggtcctatctatagtcat
ttatcgttggatgaactgcattgctgatattgaccccaaaaaagaaacggtaggtacagctagtccatgaacagccaaccagcgcactgtaaaaattggataggtcctatctatagtcat
ttatcgttggatgaactgcattgctgatattgaccccaaaaaagaaacggtaggtacagctagtccatgaacagccaaccagcgcactgtaaaaattggataggtcctatctatagtcat
ttatcgttggatgaactgcattgctgatattgatcccaaaaaagaaacggtaggtacagctagtccatgaacagccaaccagcgcactgtaaaaattggataggtcctatctatagtcat
ttatcgttggatgaactgcattgctgatattgaccccaaaaaagaaacggtaggtacagctagtccatgaacagccaaccagcgcactgtaaaaattggataggtcctatctatagtcat
ttatcgttggatgaactgcattgctgatattgaccccaaaaaagaaacggtaggtacagctagtccatgaacagccaaccagcgcactgtaaaaattggataggtcctatctatagtcat
ttatcgttggatgaactgcattgctgatattgaccccaaaaaagaaacggtaggtacagctagtccatgaacagccaaccagcgcactgtaaaaattggataggtcctatctatagtcat
ttatcgttggatgaactgcattgctgatattgaccccaaaaaagaaacggtaggtacagctagtccatgaacagccaaccagcgcactgtaaaaattggataggtcctatctatagtcat
ttatcgttggatgaactgcattgctgatattgaccccaaaaaagaaacggtaggtacagctagtccatgaacagccaaccagcgcactgtaaaaattggataggtcctatctatagtcat
ttatcgttggatgaactgcattgctgatattgaccccaaaaaagaaacggtaggtacagctagtccatgaacagccaaccagcgcactgtaaaaattggataggtcctatctatagtcat
ttatcgttggatgaactgcattgctgatattgaccccaaaaaagaaacggtaggtacagctagtccatgaacagccaaccagcgcactgtaaaaattggataggtcctatctatagtcat
ttatcgttggatgaactgcattgctgatattgaccccaaaaaagaaacggtaggtacagctagtccatgaacagccaaccagcgcactgtaaaaattggataggtcctatctatagtcat
ttatcgttggatgaactgcattgctgatattgaccccaaaaaagaaacggtaggtacagctagtccatgaacagccaaccagcgcactgtaaaaattggataggtcctatctatagtcat
ttatcgttggatgaactgcattgctgatattgaccccaaaaaagaaacggtaggtacagctagtccatgaacagccaaccagcgcactgtaaaaattggataggtcctatctatagtcat
ttatcgttggatgaactgcattgctgatattgatcccaaaaaagaaacggtaggtacagctagtccatgaacagccaaccagcgcactgtaaaaattggataggtcctatctatagtcat
ttatcgttggatgaactgcattgctgatattgaccccaaaaaagaaacggtaggtacagctagtccatgaacagccaaccagcgcactgtaaaaattggataggtcctatctatagtcat
ttatcgttggatgaactgcattgctgatattgaccccaaaaaagaaacggtaggtacagctagtccatgaacagccaaccagcgcactgtaaaaattggataggtcctatctatagtcat
ttatcgttggatgaactgcattgctgatattgaccccaaaaaagaaacggtaggtacagctagtccatgaacagccaaccagcgcactgtaaaaattggataggtcctatctatagtcat
ttatcgttggatgaactgcattgctgatattgaccccaaaaaagaaacggtaggtacagctagtccatgaacagccaaccagcgcactgtaaaaattggataggtcctatctatagtcat
ttatcgttggatgaactgcattgctgatattgaccccaaaaaagaaacggtaggtacagctagtccatgaacagccaaccagcgcactgtaaaaattggataggtcctatctatagtcat
ttatcgttggatgaactgcattgctgatattgaccccaaaaaagaaacggtaggtacagctagtccatgaacagccaaccagcgcactgtaaaaattggataggtcctatctatagtcat
ttatcgttggatgaactgcattgctgatattgaccccaaaaaagaaacggtaggtacagctagtccatgaacagccaaccagcgcactgtaaaaattggataggtcctatctatagtcat
ttatcgttggatgaactgcattgctgatattgaccccaaaaaagaaacggtaggtacagctagtccatgaacagccaaccagcgcactgtaaaaattggataggtcctatctatagtcat
ttatcgttggatgaactgcattgctgatattgaccccaaaaaagaaacggtaggtacagctagtccatgaacagccaaccagcgcactgtaaaaattggataggtcctatctatagtcat

atggctacacaaactgttgaggatagttctagatctggtccaagaagcactactgtagggaagttattgaaaccattgaattccgaatatggtaaagtagctcctggatggggaacaacccctttgatgggtattgcaatggctctatttgcggtattcctagctattattttggagatttataattcttctgttctactggatggaatttcagtgaattag--------
atggctacacaaactgttgaggatagttctagatctggtccaagaagcactactgtagggaagttattgaaaccattgaattccgaatatggtaaagtagctcctggatggggaacaacccctttgatgggtattgcaatggctctatttgcggtattcctagctattattttggagatttataattcttctgttctactggatggaatttcagtgaattag--------
atggctacacaaactgttgaggatagttctagatctggtccaagaagcactactgtagggaagttattgaaaccattgaattccgaatatggtaaagtagctcctggatggggaacaacccctttgatgggtattgcaatggctctatttgcggtattcctagctattattttggagatttataattcttctgttctactggatggaatttcagtgaattag--------
atggctacaaaaactgttgaagatagttctagatctggtccaagaagcactactgtagggaagttattgaaaccattgaattccgaatatggtaaagtagctcctggatggggaacgacccctttgatgggtattgcaatggctctatttgcggtattcctatctattattttggagatttataattcttctgttctactggatggaatttcagtgaattag--------
atggctacacaaactgttgaggatagttctagatctggtccaagaagcactactgtagggaagttattgaaaccattgaattccgaatatggtaaagtagctcctggatggggaacaacccctttgatgggtattgcaatggctctatttgcggtattcctagctattattttggagatttataattcttctgttctactggatggaatttcagtgaattag--------
atggctacacaaactgttgaggatagttctagatctggtccaagaagcactactgtagggaagttattgaaaccattgaattccgaatatggtaaagtagctcctggatggggaacaacccctttgatgggtattgcaatggctctatttgcggtattcctagctattattttggagatttataattcttctgttctactggatggaatttcagtgaattag--------
atggctacaaaaactgttgaagatagttctagatctggtccaagaagcactagtgtagggaagttattgaaaccattgaattccgaatatggtaaagtagctcctggatggggaacgacccctttgatgggtattgcaatggctctatttgcggtattcctatctattattttggagatttataattcttctgttctactggatggaatttcagtgaattag--------
atggctacacaaactgttgaagatagttctaggtctggtccaagaagcactactgtagggaagttattgaaaccgttgaattccgaatatggtaaagtagctcctggatggggaacgacccctttgatgggtattgcaatggctctatttgcggtattcctatctattattttggagatttataattcttctgttctactggatggcatttcagttaattagataattag
atggctacacaaactgttgaggatagttctagatctggtccaagaagcactactgtagggaagttattgaaaccattgaattccgaatatggtaaagtagctcctggatggggaacgacccctttaatgggtattgcaatggctctatttgcggtattcctatctattattttggagatttataattcttctgttctactggatggaatttcagtgaattag--------
atggctacacaaactgttgaagatagttctaggtctggtccaagaagcactactgtagggaagttattgaaaccgttgaattccgaatatggtaaagtagctcctggatggggaacgacccctttgatgggtattgcaatggctctatttgcggtattcctatctattattttggagatttataattcttctgttctactggatggcatttcagttaattagataattag
atggctacacaaactgttgaggatagttctagatctggtccaagaagcactactgtagggaagttattgaaaccattgaattccgaatatggtaaagtagctcctggatggggaacgacccctttgatgggtattgcaatggctctatttgcggtattcctatctattattttggagatttataattcttctgttctactggatggaatttcagtgaattag--------
atggctacacaaactgttgaagatagttctaggtctggtccaagaagcactactgtagggaagttattgaaaccgttgaattccgaatatggtaaagtagctcctggatggggaacgacccctttgatgggtattgcaatggctctatttgcggtattcctatctattattttggagatttataattcttctgttctactggatggcatttcagttaattagataattag
atggctacacaaactgttgaagatagttctaggtctggtccaagaagcactactgtagggaagttattgaaaccgttgaattccgaatatggtaaagtagctcctggatggggaacgacccctttgatgggtattgcaatggctctatttgcggtattcctatctattattttggagatttataattcttctgttctactggatggcatttcagttaattagataattag
atggctacacaaactgttgaggatagttctagatctggtccaagaagcactactgtagggaagttattgaaaccattgaattccgaatatggtaaagtagctcctggatggggaacgacccctttgatgggtattgcaatggctctatttgcggtattcctatctattattttggagatttataattcttctgttctactggatggaatttcagtgaattag--------
atggctacacaaactgttgaagatagttctaggtctggtccaagaagcactactgtagggaagttattgaaaccgttgaattccgaatatggtaaagtagctcctggatggggaacgacccctttgatgggtattgcaatggctctatttgcggtattcctatctattattttggagatttataattcttctgttctactggatggcatttcagttaattagataattag
atggctacacaaactgttgaggatagttctagatctggtccaagaagtactactgtagggaagttattgaaaccgttgaattccgaatatggtaaagtagctcctggatggggaacgacccctttgatgggtattgcaatggctctatttgcggtattcctatctattattttggagatttataattcttctgttctactggatggcatttcagttaattagataattag
atggctacacaaactgttgaagatagttctaggtctggtccaagaagcactactgtagggaagttattgaaaccgttgaattccgaatatggtaaagtagctcctggatggggaacgacccctttgatgggtattgcaatggctctatttgcggtattcctatctattattttggagatttataattcttctgttctactggatggcatttcagttaattagataattag
atggctacacaaactgttgaagatagttctaggtctggtccaagaagcactactgtagggaagttattgaaaccgttgaattccgaatatggtaaagtagctcctggatggggaacgacccctttgatgggtattgcaatggctctatttgcggtattcctatctattattttggagatttataattcttctgttctactggatggcatttcagttaattagataattag
atggctacacaaactgttgaagatagttctaggtctggtccaagaagcactactgtagggaagttattgaaaccgttgaattccgaatatggtaaagtagctcctggatggggaacgacccctttgatgggtattgcaatggctctatttgcggtattcctatctattattttggagatttataattcttctgttctactggatggcatttcagttaattagataattag
atggctacacaaactgttgaggatagttctagatctggtccaagaagcactactgtagggaagttattgaaaccattgaattccgaatatggtaaagtagctcctggatggggaacgacccctttgatgggtattgcaatggctctatttgcggtattcctatctattattttggagatttataattcttctgttctactggatggaatttcagtgaattag--------
atggctacacaaactgttgaggatagttctagatctggtccaagaagtactactgtagggaagttattgaaaccattgaattccgaatatggtaaagtagctcctggatggggaacgacccctttgatgggtattgcaatggctctatttgcggtattcctatctattattttggagatttataattcttctgttctactggatggaatttcagttaattag--------
atggctacacaaactgttgaggatagttctagatctggtccaagaagcactactgtagggaagttattgaaaccattgaattccgaatatggtaaagtagctcctggatggggaacgacccctttgatgggtattgcaatggctctatttgcggtattcctatctattattttggagatttataattcttctgttctactggatggaatttcagtgaattag--------
atggctacacaaactgttgaggatagttctagatctggtccaagaagcactactgtagggaagttattgaaaccattgaattccgaatatggtaaagtagctcctggatggggaacgacccctttgatgggtattgcaatggctctatttgcggtattcctatctattattttggagatttataattcttctgttctactggatggaatttcagtgaattag--------
atggctacacaaactgttgaggatagttctagatctggtccaagaagcactactgtagggaagttattgaaaccattgaattccgaatatggtaaagtagctcctggatggggaacgacccctttgatgggtattgcaatggctctatttgcggtattcctatctattattttggagatttataattcttctgttctactggatggaatttcagtgaattag--------
atggctacacaaactgttgaggatagttctagatctggtccaagaagcactactgtagggaagttattgaaaccattgaattccgaatatggtaaagtagctcctggatggggaacgacccctttgatgggtattgcaatggctctatttgcggtattcctatctattattttggagatttataattcttctgttctactggatggaatttcagtgaattag--------
atggctacacaaactgttgaagatagttctaggtctggtccaagaagcactactgtagggaagttattgaaaccgttgaattccgaatatggtaaagtagctcctggatggggaacgacccctttgatgggtattgcaatggctctatttgcggtattcctatctattattttggagatttataattcttctgttctactggatggcatttcagttaattagataattag
atggctacacaaactgttgaagatagttctaggtctggtccaagaagcactactgtagggaagttattgaaaccgttgaattccgaatatggtaaagtagctcctggatggggaacgacccctttgatgggtattgcaatggctctatttgcggtattcctatctattattttggagatttataattcttctgttctactggatggcatttcagttaattagataattag
atggctacacaaactgttgaagatagttctaggtctggtccaagaagcactactgtagggaagttattgaaaccgttgaattccgaatatggtaaagtagctcctggatggggaacgacccctttgatgggtattgcaatggctctatttgcggtattcctatctattattttggagatttataattcttctgttctactggatggcatttcagttaattagataattag
atggctacacaaactgttgaagatagttctaggtctggtccaagaagcactactgtagggaagttattgaaaccgttgaattccgaatatggtaaagtagctcctggatggggaacgacccctttgatgggtattgcaatggctctatttgcggtattcctatctattattttggagatttataattcttctgttctactggatggcatttcagttaattag--------
atggctacacaaactgttgaagatagttctaggtctggtccaagaagcactactgtagggaagttattgaaaccgttgaattccgaatatggtaaagtagctcctggatggggaacgacccctttgatgggtattgcaatggctctatttgcggtattcctatctattattttggagatttataattcttctgttctactggatggcatttcagttaattag--------
atggctacacaaactgttgaggatagttctagatctggtccaagaagcactactgtagggaagttattgaaaccattgaattccgaatatggtaaagtagctcctggatggggaacgacccctttgatgggtattgcaatggctctatttgcggtattcctatctattattttggagatttataattcttctgttctactggatggaatttcagtgaattag--------
atggctacacaaactgttgaagatagttctaggtctggtccaagaagcactactgtagggaagttattgaaaccgttgaattccgaatatggtaaagtagctcctggatggggaacgacccctttgatgggtattgcaatggctctatttgcggtattcctatctattattttggagatttataattcttctgttctactggatggcatttcagttaattag--------
atggctacacaaactgttgaagatagttctaggtctggtccaagaagcactactgtagggaagttattgaaaccgttgaattccgaatatggtaaagtagctcctggatggggaacgacccctttgatgggtattgcaatggctctatttgcggtattcctatctattattttggagatttataattcttctgttctactggatggcatttcagttaattag--------
atggctacacaaactgttgaagatagttctaggtctggtccaagaagcactactgtagggaagttattgaaaccgttgaattccgaatatggtaaagtagctcctggatggggaacgacccctttgatgggtattgcaatggctctatttgcggtattcctatctattattttggagatttataattcttctgttctactggatggcatttcagttaattag--------
atggctacacaaactgttgaagatagttctaggtctggtccaagaagcactactgtagggaagttattgaaaccgttgaattccgaatatggtaaagtagctcctggatggggaacgacccctttgatgggtattgcaatggctctatttgcggtattcctatctattattttggagatttataattcttctgttctactggatggcatttcagttaattag--------
atgcctacacaaactgttgaggatagttctaggtctggtccaagaagcacttctgcagggaagttattgaaaccattgaattccgaatatggtaaagtagctcctggatggggaacgacccctttgatgggtattgcaatggctttatttgcagtattcttagctattattttggagatttataattcttctgttctactggatggaatttctgtgaattag--------
atggctacacaaactgttgaggatagttctagatctggtccaagaagtactactgtagggaagttattgaaaccattgaattccgaatatggtaaagtagctcctggatggggaacgacccctttgatgggtattgcaatggctctatttgcagtattcctagctattattttggagatttataattcttctgttctactggatggaatttcagtgaattag--------
atggctacacaaactgttgaggatagttctagatctggtccaagaagtactactgtagggaagttattgaaaccattgaattccgaatatggtaaagtagctcctggatggggaacgacccctttgatgggtattgcaatggctctatttgcagtattcctagctattattttggagatttataattcttctgttctactggatggaatttcagtgaattag--------
atggctacacaaactgttgaggatagttctagatctggtccaagaagcactactgtagggaagttattgaaaccattgaattccgaatatggtaaagtagctcctggatggggaacaacccctttgatgggtattgcaatggctctatttgcggtattcctagctattattttggagatttataattcttctgttctactggatggaatttcagtgaattag--------
atggctacacaaactgttgaagatagttctaggtctggtccaagaagcactactgtagggaagttattgaaaccgttgaattccgaatatggtaaagtagctcctggatggggaacgacccctttgatgggtattgcaatggctctatttgcggtattcctatctattattttggagatttataattcttctgttctactggatggcatttcagttaattag--------
atggctacacaaactgttgaagatagttctaggtctggtccaagaagcactactgtagggaagttattgaaaccgttgaattccgaatatggtaaagtagctcctggatggggaacgacccctttgatgggtattgcaatggctctatttgcggtattcctatctattattttggagatttataattcttctgttctactggatggcatttcagttaattag--------
atggctacacaaactgttcaagatagttctaggtctggtccaagaagcactactgtagggaagttattgaaaccgttgaattccgaatatggtaaagtagctcctggatggggaacgacccctttgatgggtattgcaatggctctatttgcggtattcctatctattattttggagatttataattcttctgttctactggatggcatttcagttaattagataattag
atggctacaaaaactgttgaagatagttctagatctggtccaagaagcactactgtagggaagttattgaaaccattgaattccgaatatggtaaagtagctcctggatggggaacgacccctttgatgggtattgcaatggctctatttgcggtattcctatctattattttggagatttataattcttctgttctactggatggaatttcagtgaattag--------
atggctacacaaactgttgaggatagttctagatctggtccaagaagcactactgtagggaagttattgaaaccattgaattccgaatatggtaaagtagctcctggatggggaacaacccctttgatgggtattgcaatggctctatttgcggtattcctagctattattttggagatttataattcttctgttctactggatggaatttcagtgaattag--------
atggctacacaaactgttgaggatagttctagatctggtccaagaagcactactgtagggaagttattgaaaccattgaattccgaatatggtaaagtagctcctggatggggaacgacccctttgatgggtattgcaatggctctatttgcggtattcctatctattattttggagatttataattcttctgttctactggatggaatttcagtgaattag--------
atggctacacaaactgttgaggatagttctagatctggtccaagaagcactactgtagggaagttattgaaaccattgaattccgaatatggtaaagtagctcctggatggggaacgacccctttgatgggtattgcaatggctctatttgcggtattcctatctattattttggagatttataattcttctgttctactggatggaatttcagtgaattag--------
atggctacacaaactgttgaagatagttctaggtctggtccaagaagcactactgtagggaagttattgaaaccgttgaattccgaatatggtaaagtagctcctggatggggaacgacccctttgatgggtattgcaatggctctatttgcggtattcctatctattattttggagatttataattcttctgttctactggatggcatttcagttaattag--------
atggctacacaaactgttgaagatagttctaggtctggtccaagaagcactactgtagggaagttattgaaaccgttgaattccgaatatggtaaagtagctcctggatggggaacgacccctttgatgggtattgcaatggctctatttgcggtattcctatctattattttggagatttataattcttctgttctactggatggcatttcagttaattag--------
atggctacacaaactgttgaagatagttctaggtctggtccaagaagcactactgtagggaagttattgaaaccgttgaattccgaatatggtaaagtagctcctggatggggaacgacccctttgatgggtattgcaatggctctatttgcggtattcctatctattattttggagatttataattcttctgttctactggatggcatttcagttaattag--------
atggctatacaaactgttgaagatagttctaggtctggtccaagaagcactactgtagggaagttattgaaaccgttgaattccgaatatggtaaagtagctcctggatggggaacgacccctttgatgggtattgcaatggctctatttgcggtattcctatctattattttggagatttataattcttctgttctactggatggcatttcagttaattag--------
atggctacacaaactgttgaggatagttctagatctggtccaagaagtactactgtagggaagttattgaaaccattgaattccgaatatggtaaagtagctcctggatggggaacgacccctttaatgggtattgcaatggctctatttgcggtattcctatctattattttggagatttataattcttctgttctactggatggaatttcagtgaattag--------
atggctacacaaactgttgaagatagttctaggtctggtccaagaagcactactgtagggaagttattgaaaccgttgaattccgaatatggtaaagtagctcctggatggggaacgacccctttgatgggtattgcaatggctctatttgcggtattcctatctattattttggagatttataattcttctgttctactggatggcatttcagttaattag--------
atggctacacaaactgttgaggatagttctagatctggtccaagaagcactactgtagggaagttattgaaaccattgaattccgaatatggtaaagtagctcctggatggggaacaacccctttgatgggtattgcaatggctctatttgcggtattcctagctattattttggagatttataattcttctgttctactggatggaatttcagtgaattag--------
atggctacacaaactgttgaggatagttctagatctggtccaagaagcactactgtagggaagttattgaaaccattgaattccgaatatggtaaagtagctcctggatggggaacaacccctttgatgggtattgcaatggctctatttgcggtattcctagctattattttggagatttataattcttctgttctactggatggaatttcagtgaattag--------
atggctacacaaactgttgaggatagttctagatctggtccaagaagcactactgtagggaagttattgaaaccattgaattccgaatatggtaaagtagctcctggatggggaacaacccctttgatgggtattgcaatggctctatttgcggtattcctagctattattttggagatttataattcttctgttctactggatggaatttcagtgaattag--------
atggctacacaaactgttgaagatagttctaggtctggtccaagaagcactactgtagggaagttattgaaaccgttgaattccgaatatggtaaagtagctcctggatggggaacgacccctttgatgggtattgcaatggctctatttgcggtattcctatctattattttggagatttataattcttctgttctactggatggcatttcagttaattag--------
atggctacacaaactgttgaagatagttctaggtctggtccaagaagcactactgtagggaagttattgaaaccgttgaattccgaatatggtaaagtagctcctggatggggaacgacccctttgatgggtattgcaatggctctatttgcggtattcctatctattattttggagatttataattcttctgttctactggatggcatttcagttaattag--------
atggctacaaaaactgttgaagatagttctagatctggtccaagaagcactagtgtagggaagttattgaaaccattgaattccgaatatggtaaagtagctcctggatggggaacgacccctttgatgggtattgcaatggctctatttgcggtattcctatctattattttggagatttataattcttctgttctactggatggaatttcagtgaattag--------
atggctacacaaactgttgaggatagttctagatctggtccaagaagtactactgtagggaagttattgaaaccattgaattccgaatatggtaaagtagctcctggatggggaacgacccctttaatgggtattgcaatggctctatttgcggtattcctatctattattttggagatttataattcttctgttctactggatggaatttcagtgaattag--------
atggctacacaaactgttgaggatagttctagatctggtccaagaagtactactgtagggaagttattgaaaccattgaattccgaatatggtaaagtagctcctggatggggaacgacccctttaatgggtattgcaatggctctatttgcggtattcctatctattattttggagatttataattcttctgttctactggatggaatttcagtgaattag--------
atggctacacaaactgttgaggatagttctagatctggtccaagaagtactactgtagggaagttattgaaaccattgaattccgaatatggtaaagtagctcctggatggggaacgacccctttaatgggtattgcaatggctctatttgcggtattcctatctattattttggagatttataattcttctgttctactggatggaatttcagtgaattag--------
atggctacaaaaactgttgaagatagttctagatctggtccaagaagcactagtgtagggaagttattgaaaccattgaattccgaatatggtaaagtagctcctggatggggaacgacccctttgatgggtattgcaatggctctatttgcggtattcctatctattattttggagatttataattcttctgttctactggatggaatttcagtgaattag--------
atggctacacaaactgttgaagatagttctaggtctggtccaagaagcactactgtagggaagttattgaaaccgttgaattccgaatatggtaaagtagctcctggatggggaacgacccctttgatgggtattgcaatggctctatttgcggtattcctatctattattttggagatttataattcttctgttctactggatggcatttcagttaattagataattag
atggctacacaaactgttgaggatagttctagatctggtccaagaagcactactgtagggaagttattgaaaccgttgaattccgaatatggtaaagtagctcctggatggggaacgacccctttgatgggtgttgcaatggctctatttgcggtattcctatctattattttggagatttataattcttctgttctactagatggaatttcagtgaattag--------

atgcttactctcaaactttttgtatacactgtagttatattctttgtttctctcttcatatttggattcctatctaacgatccaggacgtaacccgggacgtgaagaataa
atgcttactctcaaactttttgtatacactgtagttatattctttgtttctctcttcatatttggattcctatctaacgatccaggacgtaacccgggacgtgaagaataa
atgcttactctcaaactttttgtatacactgtagttatattctttgtttctctcttcatatttggattcctatctaacgatccaggacgtaacccgggacgtgaagaataa
atgcttactctcaaactttttgtctacactgtagtgatattctttgtttctctcttcatatttggattcctatctaatgatccaggacgtaacccgggacgtgaagaataa
atgcttactctcaaactttttgtatacactgtagttatattctttgtttctctcttcatatttggattcctatctaacgatccaggacgtaacccgggacgtgaagaataa
atgcttactctcaaactttttgtatacactgtagttatattctttgtttctctcttcatatttggattcctatctaacgatccaggacgtaacccgggacgtgaagaataa
atgcttactctcaaactttttgtctacactgtagtgatattctttgtttctctcttcatatttggattcctatctaatgatccaggacgtaacccgggacgtgaagaataa
atgcttactctcaaactttttgtatacactgtagttatattctttgtttctctcttcatatttggattcctatctaatgatccaggacgtaatccgggacgtgaagaataa
atgcttactctcaaactttttgtatacactgtagttatattctttgtttctctcttcatatttggattcttatctaatgatccaggacgtaacccgggacgtgaagaataa
atgcttactctcaaactttttgtatacactgtagttatattctttgtttctctcttcatatttggattcctatctaatgatccaggacgtaatccgggacgtgaagaataa
atgcttactctcaaactttttgtatacactgtagttatattttttgtttcgctcttcatatttggattcctatctaatgatccaggacgtaacccgggacgtgaagaataa
atgcttactctcaaactttttgtatacactgtagttatattctttgtttcgctcttcatatttggattcctatctaatgatccaggacgtaatccgggacgtgaagaataa
atgcttactctcaaactttttgtatacactgtagttatattctttgtttctctcttcatatttggattcctatctaatgatccaggacgtaatccgggacgtgaagaataa
atgcttactctcaaactttttgtatacactgtagttatattttttgtttcgctcttcatatttggattcctatctaatgatccaggacgtaacccgggacgtgaagaataa
atgcttactctcaaactttttgtatacactgtagttatattctttgtttctctcttcatatttggattcctatctaatgatccaggacgtaatccgggacgtgaagaataa
atgcttactctcaaactttttgtatacactgtagttatattttttgtttcgctcttcatatttggattcctatctaatgatccaggacgtaacccgggacgtgaagaataa
atgcttactctcaaactttttgtatacactgtagttatattctttgtttctctcttcatatttggattcctatctaatgatccaggacgtaatccgggacgtgaagaataa
atgcttactctcaaactttttgtatacactgtagttatattctttgtttctctcttcatatttggattcctatctaatgatccaggacgtaatccgggacgtgaagaataa
atgcttactctcaaactttttgtatacactgtagttatattctttgtttctctcttcatatttggattcctatctaatgatccaggacgtaatccgggacgtgaagaataa
atgcttactctcaaactttttgtatacactgtagttatattttttgtttcgctcttcatatttggattcctatctaatgatccaggacgtaacccgggacgtgaagaataa
atgcttactctcaaactttttgtatacactgtagttatattctttgtttctctcttcatatttggattcctatctaatgatcccggccgtaacccgggacgtgaagaataa
atgcttactctcaaactttttgtatacactgtagttatattttttgtttcgctcttcatatttggattcctatctaatgatccaggacgtaacccgggacgtgaagaataa
atgcttactctcaaactttttgtatacactgtagttatattttttgtttcgctcttcatatttggattcctatctaatgatccaggacgtaacccgggacgtgaagaataa
atgcttactctcaaactttttgtatacactgtagttatattttttgtttcgctcttcatatttggattcctatctaatgatccaggacgtaacccgggacgtgaagaataa
atgcttactctcaaactttttgtatacactgtagttatattttttgtttcgctcttcatatttggattcctatctaatgatccaggacgtaacccgggacgtgaagaataa
atgcttactctcaaactttttgtatacactgtagttatattctttgtttctctcttcatatttggattcctatctaatgatccaggacgtaatccgggacgtgaagaataa
atgcttactctcaaactttttgtatacactgtagttatattctttgtttctctcttcatatttggattcctatctaatgatccaggacgtaatccgggacgtgaagaataa
atgcttactctcaaactttttgtatacactgtagttatattctttgtttctctcttcatatttggattcctatctaatgatccaggacgtaatccgggacgtgaagaataa
atgcttactctcaaactttttgtatacactgtagttatattctttgtttctctcttcatatttggattcctatctaatgatccaggacgtaatccgggacgtgaagaataa
atgcttactctcaaactttttgtatacactgtagttatattctttgtttctctcttcatatttggattcctatctaatgatccaggacgtaatccgggacgtgaagaataa
atgcttactctcaaactttttgtatacactgtagttatattttttgtttcgctcttcatatttggattcctatctaatgatccaggacgtaacccgggacgtgaagaataa
atgcttactctcaaactttttgtatacactgtagttatattctttgtttctctcttcatatttggattcctatctaatgatccaggacgtaatccgggacgtgaagaataa
atgcttactctcaaactttttgtatacactgtagttatattctttgtttctctcttcatatttggattcctatctaatgatccaggacgtaatccgggacgtgaagaataa
atgcttactctcaaactttttgtatacactgtagttatattctttgtttctctcttcatatttggattcctatctaatgatccaggacgtaatccgggacgtgaggaataa
atgcttactctcaaactttttgtatacactgtagttatattctttgtttctctcttcatatttggattcctatctaatgatccaggacgtaatccgggacgtgaagaataa
atgcttactctcaaactttttgtatacactgtagttatattctttgtttctctcttcatatttggattcctatctaatgatccaggacgtaacccgggacgtgaagaataa
atgcttactctcaaactttttgtatacactgtagttatattctttgtttctctgttcatatttggattcctatctaatgatccaggacgtaacccgggacgtgaagaataa
atgcttactctcaaactttttgtatacactgtagttatattctttgtttctctgttcatatttggattcctatctaatgatccaggacgtaacccgggacgtgaagaataa
atgcttactctcaaactttttgtatacactgtagttatattctttgtttctctcttcatatttggattcctatctaacgatccaggacgtaacccgggacgtgaagaataa
atgcttactctcaaactttttgtatacactgtagttatattctttgtttctctcttcatatttggattcctatctaatgatccaggacgtaatccgggacgtgaggaataa
atgcttactctcaaactttttgtatacactgtagttatattctttgtttctctcttcatatttggattcctatctaatgatccaggacgtaatccgggacgtgaagaataa
atgcttactctcaaactttttgtatacactgtagttatattctttgtttctctcttcatatttggattcctatctaatgatccaggacgtaatccgggacgtgaagaataa
atgcttactctcaaactttttgtctacactgtagtgatattctttgtttctctcttcatatttggattcctatctaatgatccaggacgtaacccgggacgtgaagaataa
atgcttactctcaaactttttgtatacactgtagttatattctttgtttctctattcatatttggattcctatctaacgatccaggacgtaacccgggacgtgaagaataa
atgcttactctcaaactttttgtatacactgtagttatattttttgtttcgctcttcatatttggattcctatctaatgatccaggacgtaacccgggacgtgaagaataa
atgcttactctcaaactttttgtatacactgtagttatattttttgtttcgctcttcatatttggattcctatctaatgatccaggacgtaacccgggacgtgaagaataa
atgcttactctcaaactttttgtatacactgtagttatattctttgtttctctcttcatatttggattcctatctaatgatccaggacgtaatccgggacgtgaagaataa
atgcttactctcaaactttttgtatacactgtagttatattctttgtttctctcttcatatttggattcctatctaatgatccaggacgtaatccgggacgtgaagaataa
atgcttactctcaaactttttgtatacactgtagttatattctttgtttctctcttcatatttggattcctatctaatgatccaggacgtaatccgggacgtgaagaataa
atgcttactctcaaactttttgtatacactgtagttatattctttgtttctctcttcatatttggattcctatctaatgatccaggacgtaatccgggacgtgaagaataa
atgcttactctcaaactttttgtatacactgtagttatattctttgtttctctcttcatatttggattcttatctaatgatccaggacgtaacccgggacgtgaagaataa
atgcttactctcaaactttttgtatacactgtagttatattctttgtttctctcttcatatttggatttctatctaatgatccaggacgtaatccgggacgtgaagaataa
atgcttactctcaaactttttgtatacactgtagttatattctttgtttctctcttcatatttggattcctatctaacgatccaggacgtaacccgggacgtgaagaataa
atgcttactctcaaactttttgtatacactctagttatattctttgtttctctcttcatatttggattcctatctaacgatccaggacgtaacccgggacgtgaagaataa
atgcttactctcaaactttttgtatacactgtagttatattctttgtttctctattcatatttggattcctatctaacgatccaggacgtaacccgggacgtgaagaataa
atgcttactctcaaactttttgtatacactgtagttatattctttgtttctctcttcatatttggattcctatctaatgatccaggacgtaatccgggacgtgaagaataa
atgcttactctcaaactttttgtatacactgtagttatattctttgtttctctcttcatatttggattcctatctaatgatccaggacgtaatccgggacgtgaagaataa
atgcttactctcaaactttttgtctacactgtagtgatattctttgtttctctcttcatatttggattcctatctaatgatccaggacgtaacccgggacgtgaagaataa
atgcttactctcaaactttttgtatacactgtagttatattctttgtttctctcttcatatttggattcttatctaatgatccaggacgtaacccgggacgtgaagaataa
atgcttactctcaaactttttgtatacactgtagttatattctttgtttctctcttcatatttggattcttatctaatgatccaggacgtaacccgggacgtgaagaataa
atgcttactctcaaactttttgtatacactgtagttatattctttgtttctctcttcatatttggattcttatctaatgatccaggacgtaacccgggacgtgaagaataa
atgcttactctcaaactttttgtctacactgtagtgatattctttgtttctctcttcatatttggattcctatctaatgatccaggacgtaacccgggacgtgaagaataa
atgcttactctcaaactttttgtatacactgtagttatattctttgtttctctcttcatatttggattcctatctaatgatccaggacgtaatccgggacgtgaagaataa
atgcttactctcaaactttttgtatacactgtagttatattctttgtttcgctcttcatatttggattcctatctaatgatccaggacgtaatccgggacgtgaagaataa

ctacagggatgaacctaatcctgaatatgaaccataaaagaaaatacctattaaaccaatcacaagaataccagctacagtacctattacccaaagaggaatccttccagtagtatcagccat
ctacagggatgaacctaatcctgaatatgaaccataaaagaaaatacctattaaaccaatcacaagaataccagctacagtacctattacccaaagaggaatccttccagtagtatcagccat
ctacagggatgaacctaatcctgaatatgaaccataaaagaaaatacctattaaaccaatcacaagaataccagctacagtacctattacccaaagaggaatccttccagtagtatcagccat
ctacagggatgaacctaatcctgaatatgaaccataaaagaaaatacctattaaaccgatcacaggaataccagctacagtacctattacccaaagaggaatccttccagtagtatcagccat
ctacagggatgaacctaatcctgaatatgaaccataaaagaaaatacctattaaaccaatcacaagaataccagctacagtacctattacccaaagaggaatccttccagtagtatcagccat
ctacagggatgaacctaatcctgaatatgaaccataaaagaaaatacctattaaaccaatcacaagaataccagctacagtacctattacccaaagaggaatccttccagtagtatcagccat
ctacagggatgaacctaatcctgaatatgaaccataaaagaaaatacctattaaaccgatcacaggaataccagctacagtacctattacccaaagaggaatccttccagtagtatcagccat
ctacagggatgaacctaatcctgaatatgaaccataaaagaaaatacctattaaaccgatcacaagaataccagctacagtacctattacccaaagaggaatccttccagtagtatcagccat
ttacagggatgaacctaatcctgaatatgaaccataaaagaaaatccctattaaaccgatcacaggaataccagctacagtacctattacccaaagaggaatccttccagtagtatcagccat
ctacagggatgaacctaatcctgaatatgaaccataaaagaaaatacctattaaaccgatcacaagaataccagctacagtacctattacccaaagaggaatccttccagtagtatcagccat
ttacagggatgaacctaatcctgaatatgaaccataaaagaaaatacctattaaaccgatcacaggaataccagctacagtacctattacccaaagaggaatccttccagtagtatcagccat
ctacagggatgaacctaatcctgaatatgaaccataaaagaaaatacctattaaaccgatcacaagaataccagctacagtacctattacccaaagaggaatccttccagtagtatcagccat
ctacagggatgaacctaatcctgaatatgaaccataaaagaaaatacctattaaaccgatcacaagaataccagctacagtacctattacccaaagaggaatccttccagtagtatcagccat
ttacagggatgaacctaatcctgaatatgaaccataaaagaaaatacctattaaaccgatcacaggaataccagctacagtacctattacccaaagaggaatccttccagtagtatcagccat
ctacagggatgaacctaatcctgaatatgaaccataaaagaaaatacctattaaaccgatcacaagaataccagctacagtacctattacccaaagaggaatccttccagtagtatcagccat
ctacagggatgaacctaatcctgaatatgaaccataaaagaaaatacctattaaaccgatcacaagaataccagctacagtacctattacccaaagaggaatccttccagtagtatcagccat
ctacagggatgaacctaatcctgaatatgaaccataaaagaaaatacctattaaaccgatcacaagaataccagctacagtacctattacccaaagaggaatccttccagtagtatcagccat
ctacagggatgaacctaatcctgaatatgaaccataaaagaaaatacctattaaaccgatcacaagaataccagctacagtacctattacccaaagaggaatccttccagtagtatcagccat
ctacagggatgaacctaatcctgaatatgaaccataaaagaaaatacctattaaaccgatcacaagaataccagctacagtacctattacccaaagaggaatccttccagtagtatcagccat
ttacagggatgaacctaatcctgaatatgaaccataaaagaaaatacctattaaaccgatcacaggaataccagctacagtacctattacccaaagaggaatccttccagtagtatcagccat
ctacagggatgaacctaatcctgaatatgaaccataaaagaaaatacctattaaaccgatcacaggaataccagctacagtacctattacccaaagaggaatccgtccagtagtatcagccat
ttacagggatgaacctaatcctgaatatgaaccataaaagaaaatacctattaaaccgatcacaggaataccagctacagtacctattacccaaagaggaatccttccagtagtatcagccat
ttacagggatgaacctaatcctgaatatgaaccataaaagaaaatacctattaaaccgatcacaggaataccagctacagtacctattacccaaagaggaatccttccagtagtatcagccat
ttacagggatgaacctaatcctgaatatgaaccataaaagaaaatacctattaaaccgatcacaggaataccagctacagtacctattacccaaagaggaatccttccagtagtatcagccat
ttacagggatgaacctaatcctgaatatgaaccataaaagaaaatacctattaaaccgatcacaggaataccagctacagtacctattacccaaagaggaatccttccagtagtatcagccat
ctacagggatgaacctaatcctgaatatgaaccataaaagaaaatacctattaaaccgatcacaagaataccagctacagtacctattacccaaagaggaatccttccagtagtatcagccat
ctacagggatgaacctaatcctgaatatgaaccataaaagaaaatacctattaaaccgatcacaagaataccagctacagtacctattacccaaagaggaatccttccagtagtatcagccat
ctacagggatgaacctaatcctgaatatgaaccataaaagaaaatacctattaaaccgatcacaagaataccagctacagtacctattacccaaagaggaatccttccagtagtatcagccat
ctacagggatgaacctaatcctgaatatgaaccataaaagaaaatacctattaaaccgatcacaagaataccagctacagtacctattacccaaagaggaatccttccagtagtatcagccat
ctacagggatgaacctaatcctgaatatgaaccataaaagaaaatacctattaaaccgatcacaagaataccagctacagtacctattacccaaagaggaatccttccagtagtatcagccat
ttacagggatgaacctaatcctgaatatgaaccataaaagaaaatacctattaaaccgatcacaggaataccagctacagtacctattacccaaagaggaatccttccagtagtatcagccat
ctacagggatgaacctaatcctgaatatgaaccataaaagaaaatacctattaaaccgatcacaagaataccagctacagtacctattacccaaagaggaatccttccagtagtatcagccat
ctacagggatgaacctaatcctgaatatgaaccataaaagaaaatacctattaaaccgatcacaagaataccagctacagtacctattacccaaagaggaatccttccagtagtatcagccat
ctacagggatgaacctaatcctgaatatgaaccataaaagaaaatacctattaaaccgatcacaagaataccagctacagtacctattacccaaagaggaatccttccagtagtatcagccat
ctacagggatgaacctaatcctgaatatgaaccataaaagaaaatacctattaaaccgatcacaggaataccagctacagtacctattacccaaagaggaatccttccagtagtatcagccat
ctatagggatgaacctaatcctgaatatgaaccataaaagaaaatacctattaaaccaatcacaggaataccagctacagtacctattacccaaagaggaatccttccagtagtatcagccat
ctacagggatgaacctaatcctgaatatgaaccataaaagaaaatacctattaaaccgatcacaggaataccagctacagtacctattacccaaagaggaatccttccagtagtatcagccat
ctacagggatgaacctaatcctgaatatgaaccataaaagaaaatacctattaaaccgatcacaggaataccagctacagtacctattacccaaagaggaatccttccagtagtatcagccat
ctacagggatgaacctaatcctgaatatgaaccataaaagaaaatacctattaaaccaatcacaagaataccagctacagtacctattacccaaagaggaatccttccagtagtatcagccat
ctacagggatgaacctaatcctgaatatgaaccataaaagaaaatacctattaaaccgatcacaagaataccagctacagtacctattacccaaagaggaatccttccagtagtatcagccat
ctacagggatgaacctaatcctgaatatgaaccataaaagaaaatacctattaaaccgatcacaagaataccagctacagtacctattacccaaagaggaatccttccagtagtatcagccat
ctacagggatgaacctaatcctgaatatgaaccataaaagaaaatacctattaaaccgatcacaagaataccagctacagtacctattacccaaagaggaatccttccagtagtatcagccat
ctacagggatgaacctaatcctgaatatgaaccataaaagaaaatacctattaaaccgatcacaggaataccagctacagtacctattacccaaagaggaatccttccagtagtatcagccat
ctacagggatgaacctaatcctgaatatgaaccataaaagaaaatacctattaacccaatcacaagaataccagctacagtacctattacccaaagaggaatccttccagtagtatcagccat
ttacagggatgaacctaatcctgaatatgaaccataaaagaaaatacctattaaaccgatcacaggaataccagctacagtacctattacccaaagaggaatccttccagtagtatcagccat
ttacagggatgaacctaatcctgaatatgaaccataaaagaaaatacctattaaaccgatcacaggaataccagctacagtacctattacccaaagaggaatccttccagtagtatcagccat
ctacagggatgaacctaatcctgaatatgaaccataaaagaaaatacctattaaaccgatcacaagaataccagctacagtacctattacccaaagaggaatccttccagtagtatcagccat
ctacagggatgaacctaatcctgaatatgaaccataaaagaaaatacctattaaaccgatcacaagaataccagctacagtacctattacccaaagaggaatccttccagtagtatcagccat
ctacagggatgaacctaatcctgaatatgaaccataaaagaaaatacctattaaaccgatcacaggaataccagctacagtacctattacccaaagaggaatccttccagtagtatcagccat
ctacagggatgaacctaatcctgaatatgaaccataaaagaaaatacctattaaaccgatcacaggaataccagctacagtacctattacccaaagaggaatccttccagtagtatcagccat
ctacagggatgaacctaatcctgaatatgaaccataaaagaaaatccctattaaaccgatcacaggaataccagctacagtacctattacccaaagaggaatccttccagtagtatcagccat
ctacagggatgaacctaatcctgaatatgaaccataaaagaaaatacctattaaaccgatcacaggaataccagctacagtacctattacccaaagaggaatccttccagtagtatcagccat
ctacagggatgaacctaatcctgaatatgaaccataaaagaaaatacctattaaaccaatcacaagaataccagctacagtacctattacccaaagaggaatccttccagtagtatcagccat
ctacagggatgaacctaatcctgaatatgaaccataaaagaaaatacctattaaaccaatcacaagaataccagctacagtacctattacccaaagaggaatccttccagtagtatcagccat
ctacagggatgaacctaatcctgaatatgaaccataaaagaaaatacctattaacccaatcacaagaataccagctacagtacctattacccaaagaggaatccttccagtagtatcagccat
ctacagggatgaacctaatcctgaatatgaaccataaaagaaaatacctattaaaccgatcacaagaataccagctacagtacctattacccaaagaggaatccttccagtagtatcagccat
ctacagggatgaacctaatcctgaatatgaaccataaaagaaaatacctattaaaccgatcacaagaataccagctacagtacctattacccaaagaggaatccttccagtagtatcagccat
ctacagggatgaacctaatcctgaatatgaaccataaaagaaaatacctattaaaccgatcacaggaataccagctacagtacctattacccaaagaggaatccttccagtagtatcagccat
ctacagggatgaacctaatcctgaatatgaaccataaaagaaaatccctattaaaccgatcacaggaataccagctacagtacctattacccaaagaggaatccttccagtagtatcagccat
ctacagggatgaacctaatcctgaatatgaaccataaaagaaaatccctattaaaccgatcacaggaataccagctacagtacctattacccaaagaggaatccttccagtagtatcagccat
ctacagggatgaacctaatcctgaatatgaaccataaaagaaaatccctattaaaccgatcacaggaataccagctacagtacctattacccaaagaggaatccttccagtagtatcagccat
ctacagggatgaacctaatcctgaatatgaaccataaaagaaaatacctattaaaccgatcacaggaataccagctacagtacctattacccaaagaggaatccttccagtagtatcagccat
ctacagggatgaacctaatcctgaatatgaaccataaaagaaaatacctattaaaccgatcacaagaataccagctacagtacctattacccaaagaggaatccttccagtagtatcagccat
ctacagggatgaacctaatcctgaatatgaaccataaaagaaaatacctattaaaccgatcacaggaataccagctacagtacctattacccaaagaggaatccttccagtagtatcagccat

------atgcttaatatatttaatttgatctgtatttgttttaattctgcccttttttcaagcacttttttagtcgcaaaattgccggaggcctacgcctttttgaatccaatcgtagatgttatgcccgtaatacctcttttctttcttctcttagcctttgtttggcaagcagctgtaagttttcgataa
------atgcttaatatatttaatttgatctgtatttgttttaattctgcccttttttcaagcacttttttagtcgccaaattgccggaggcctacgcctttttgaatccaatcgtagatgttatgcccgtaatacctcttttctttcttctcttagcctttgtttggcaagcagctgtaagttttcgataa
------atgcttaatatatttaatttgatctgtatttgttttaattctgcccttttttcaagcacttttttagtcgccaaattgccggaggcctacgcctttttgaatccaatcgtagatgttatgcccgtaatacctcttttctttcttctcttagcctttgtttggcaagcagctgtaagttttcgataa
------atgcttaatatatttaatttgatctgcatttgtttgaattctgcccttttttcaagcacttttttagtcgccaaattgccggaggcctacgcctttttgaatccaatcgtagattttatgcccgtaatacctcttttctttcttctcttagcctttgtttggcaagcagctgtaagttttcgataa
------atgcttaatatatttaatttgatctgtatttgttttaattctgcccttttttcaagcacttttttagtcgcaaaattgccggaggcctacgcctttttgaatccaatcgtagatgttatgcccgtaatacctcttttctttcttctcttagcctttgtttggcaagcagctgtaagttttcgataa
------atgcttaatatatttaatttgatctgtatttgttttaattctgcccttttttcaagcacttttttagtcgcaaaattgccggaggcctacgcctttttgaatccaatcgtagatgttatgcccgtaatacctcttttctttcttctcttagcctttgtttggcaagcagctgtaagttttcgataa
------atgcttaatatattgaatttgatctgtatttgttttaattctacccttttttcaagtacttttttagtcgccaaattgccggaggcctacgcctttttgaatccaatcgtagattttatgcccgtaatacctcttttctttcttctcttagcctttgtttggcaagcagctgtaagttttcgataa
------atgcttaatatatttaatttgatctgtatttgttttaattctgcccttttttcaagcacctttttagtcgccaaattgccggaggcctacgcctttttgaatccaatcgtagatgttatgcccgtaatacctcttttctttcttctcttagcctttgtttggcaagcagctgtaagttttcgatga
atgcttaatcttaatatattgaatttgatctgtatttgttttaattctgcccttttttcatgcacttttttagtcgccaaattgccggaggcctacgcctttttgaatccaatcgtagatgttatgcccgtaatacctcttttctttcttctcttagcctttgtttggcaagcagctgtaagttttcgatga
------atgcttaatatatttaatttgatctgtatttgttttaattctgcccttttttcaagcacctttttagtcgccaaattgccggaggcctacgcctttttgaatccaatcgtagatgttatgcccgtaatacctcttttctttcttctcttagcctttgtttggcaagcagctgtaagttttcgatga
------atgcttaatatatttaatttgatctgtatttgttttaattctgcccttttttcaagcacttttttagtcgccaaattgccggaggcgtacgcctttttgaatccaatcgtagattttatgcccgtaataccgcttttctttcttctcttagcctttgtttggcaagcagctgtaagttttcgatga
------atgcttaatatatttaatttgatctgtatttgttttaattctgcccttttttcaagcacctttttagtcgccaaattgccggaggcctacgcctttttgaatccaatcgtagatgttatgcccgtaatacctcttttctttcttctcttagcctttgtttggcaagcagctgtaagttttcgatga
------atgcttaatatatttaatttgatctgtatttgttttaattctgcccttttttcaagcacctttttagtcgccaaattgccggaggcctacgcctttttgaatccaatcgtagatgttatgcccgtaatacctcttttctttcttctcttagcctttgtttggcaagcagctgtaagttttcgatga
------atgcttaatatatttaatttgatctgtatttgttttaattctgcccttttttcaagcacttttttagtcgccaaattgccggaggcgtacgcctttttgaatccaatcgtagattttatgcccgtaataccgcttttctttcttctcttagcctttgtttggcaagcagctgtaagttttcgatga
------atgcttaatatatttaatttgatctgtatttgttttaattctgcccttttttcaagcacctttttagtcgccaaattgccggaggcctacgcctttttgaatccaatcgtagatgttatgcccgtaatacctcttttctttcttctcttagcctttgtttggcaagcagctgtaagttttcgatga
------atgcttaatatatttaatttgatctgtatttgttttaattctgcccttttttcaagcacttttttagtcgccaaattgccggaggcgtacgcctttttgaatccaatcgtagattttatgcccgtaataccgcttttctttcttctcttagcctttgtttggcaagcagctgtaagttttcgatga
------atgcttaatatatttaatttgatctgtatttgttttaattctgcccttttttcaagcacctttttagtcgccaaattgccggaggcctacgcctttttgaatccaatcgtagatgttatgcccgtaatacctcttttctttcttctcttagcctttgtttggcaagcagctgtaagttttcgatga
------atgcttaatatatttaatttgatctgtatttgttttaattctgcccttttttcaagcacctttttagtcgccaaattgccggaggcctacgcctttttgaatccaatcgtagatgttatgcccgtaatacctcttttctttcttctcttagcctttgtttggcaagcagctgtaagttttcgatga
------atgcttaatatatttaatttgatctgtatttgttttaattctgcccttttttcaagcacctttttagtcgccaaattgccggaggcctacgcctttttgaatccaatcgtagatgttatgcccgtaatacctcttttctttcttctcttagcctttgtttggcaagcagctgtaagttttcgatga
------atgcttaatatatttaatttgatctgtatttgttttaattctgcccttttttcaagcacttttttagtcgccaaattgccggaggcgtacgcctttttgaatccaatcgtagattttatgcccgtaataccgcttttctttcttctcttagcctttgtttggcaagcagctgtaagttttcgatga
------atgcttaatatatttaatttgatctgtatttgttttaattctgcccttttttcaagcacttttttagtcgccaaattgccggaggcatacgcctttttgaatccaatcgtagattttatgcccgtaatacctcttttctttcttctcttagcctttgtttggcaagcagctgtaagttttcgatga
------atgcttaatatatttaatttgatctgtatttgttttaattctgcccttttttcaagcacttttttagtcgccaaattgccggaggcgtacgcctttttgaatccaatcgtagattttatgcccgtaataccgcttttctttcttctcttagcctttgtttggcaagcagctgtaagttttcgatga
------atgcttaatatatttaatttgatctgtatttgttttaattctgcccttttttcaagcacttttttagtcgccaaattgccggaggcgtacgcctttttgaatccaatcgtagattttatgcccgtaataccgcttttctttcttctcttagcctttgtttggcaagcagctgtaagttttcgatga
------atgcttaatatatttaatttgatctgtatttgttttaattctgcccttttttcaagcacttttttagtcgccaaattgccggaggcgtacgcctttttgaatccaatcgtagattttatgcccgtaataccgcttttctttcttctcttagcctttgtttggcaagcagctgtaagttttcgatga
------atgcttaatatatttaatttgatctgtatttgttttaattctgcccttttttcaagcacttttttagtcgccaaattgccagaggcgtacgcctttttgaatccaatcgtagattttatgcccgtaataccgcttttctttcttctcttagcctttgtttggcaagcagctgtaagttttcgatga
------atgcttaatatatttaatttgatctgtatttgttttaattctgcccttttttcaagcacctttttagtcgccaaattgccggaggcctacgcctttttgaatccaatcgtagatgttatgcccgtaatacctcttttctttcttctcttagcctttgtttggcaagcagctgtaagttttcgatga
------atgcttaatatatttaatttgatctgtatttgttttaattctgcccttttttcaagcacctttttagtcgccaaattgccggaggcctacgcctttttgaatccaatcgtagatgttatgcccgtaatacctcttttctttcttctcttagcctttgtttggcaagcagctgtaagttttcgatga
------atgcttaatatatttaatttgatctgtatttgttttaattctgcccttttttcaagcacctttttagtcgccaaattgccggaggcctacgcctttttgaatccaatcgtagatgttatgcccgtaatacctcttttctttcttctcttagcctttgtttggcaagcagctgtaagttttcgatga
------atgcttaatatatttaatttgatctgtatttgtttgaattctgcccttttttcaagcacctttttagtcgccaaattgccggaggcctacgcctttttgaatccaatcgtagatgttatgcccgtaatacctcttttctttcttctcttagcctttgtttggcaagcagctgtaagttttcgatga
------atgcttaatatatttaatttgatctgtatttgtttgaattctgcccttttttcaagcacctttttagtcgccaaattgccggaggcctacgcctttttgaatccaatcgtagatgttatgcccgtaatacctcttttctttcttctcttagcctttgtttggcaagcagctgtaagttttcgatga
------atgcttaatatatttaatttgatctgtatttgttttaattctgcccttttttcaagcacttttttagtcgccaaattgccggaggcgtacgcctttttgaatccaatcgtagattttatgcccgtaataccgcttttctttcttctcttagcctttgtttggcaagcagctgtaagttttcgatga
------atgcttaatatctttaatttgatctgtatttgttttaattctgcccttttttcaagcacctttttagtcgccaaattgccggaggcctacgcctttttgaatccaatcgtggatgttatgcccgtaatacctcttttctttcttctcttagcctttgtttggcaagcagctgtaagttttcgatga
------atgcttaatatatttaatttgatctgtatttgttttaattctgcccttttttcaagcacctttttagtcgccaaattgccggaggcctacgcctttttgaatccaatcgtagatgttatgcccgtaatacctcttttctttcttctcttagcctttgtttggcaagcagctgtaagttttcgatga
------atgcttaatatatttaatttgatctgtatttgttttaattctgcccttttttcaagcacctttttagtcgccaaattgccggaggcctacgcctttttgaatccaatcgtagatgttatgcccgtaatacctcttttctttcttctcttagcctttgtttggcaagcagctgtaagttttcgatga
------atgcttaatatatttaatttgatctgtatttgttttaattctacccttttttcaagcacctttttagtcgccaaattgccggaggcctacgcctttttgaatccaatcgtagatgttatgcccgtaatacctcttttctttcttctcttagcctttgtttggcaagcagctgtaagttttcgatga
------atgcttaatatatttaatttgatccgtatttgtttgaattctgcccttttttcaagcacttttttagtcgccaaattgccggaggcctacgcctttttgaatccaatcgtagattttatgcccgtaatacctcttttctttcttctcttagcctttgtttggcaagcagctgtaagttttcgatga
------atgcttaatatatttaatttgatctgtatttgttttaattctgcccttttttcaagcacttttttagtcgccaaattgccggaagcctacgcctttttgaacccaatcgtagatgttatgcccgtaatacctcttttctttcttctcttagcctttgtttggcaagcagctgtaagttttcgatga
------atgcttaatatatttaatttgatctgtatttgttttaattctgcccttttttcaagcacttttttagtcgccaaattgccggaagcctacgcctttttgaacccaatcgtagatgttatgcccgtaatacctcttttctttcttctcttagcctttgtttggcaagcagctgtaagttttcgatga
------atgcttaatatattgaatttgatctgtatttgttttaattctgcccttttttcaagcacttttttagtcgccaaattgccggaggcctacgcctttttgaatccaatcgtagatgttatgcccgtaatacctcttttctttcttctcttagcctttgtttggcaagcagctgtaagttttcgataa
------atgcttaatatatttaatttgatctgtatttgttttaattctgcccttttttcaagcacctttttagtcgccaaattgccggaggcctacgcctttttgaatccaatcgtagatgttatgcccgtaatacctcttttctttcttctcttagcctttgtttggcaagcagctgtaagttttcgatga
------atgcttaatatattgaatttgatctgtatttgttttaattctgcccttttttcaagcacctttttagtcgccaaattgccggaggcctacgcctttttgaatccaatcgtagatgttatgcccgtaatacctcttttctttcttctcttagcctttgtttggcaagcagctgtaagttttcgatga
------atgcttaatatatttaatttgatctgtatttgttttaattctgcccttttttcaagcacctttttagtcgccaaattgccggaggcctacgcctttttgaatccaatcgtagatgttatgcccgtaatacctcttttctttcttctcttagcctttgtttggcaagcagctgtaagttttcgatga
------atgcttaatatatttaatttgatctgcatttgtttgaattctgcccttttttcaagcacttttttagtcgccaaattgccggaggcctacgcctttttgaatccaatcgtagattttatgccagtaatacctcttttctttcttctcttagcctttgtttggcaagcagctgtaagttttcgataa
------atgcttaatatatttaatttgatctgtatttgtttgaattctgcccttttttcaagtacttttttagtcgccaaattgccggaggcctacgcctttttgaatccaatcgtagatgttatgcccgtaatacctcttttctttcttctcttagcctttgtttggcaagcagctgtaagttttcgataa
------atgcttaatatatttaatttgatctgtatttgttttaattctgcccttttttcaagcacttttttagtcgccaaattgccggaggcgtacgcctttttgaatccaatcgtagattttatgcccgtaataccgcttttctttcttctcttagcctttgtttggcaagcagctgtaagttttcgatga
------atgcttaatatatttaatttgatctgtatttgttttaattctgcccttttttcaagcacttttttagtcgccaaattgccggaggcgtacgcctttttgaatccaatcgtagattttatgcccgtaataccgcttttctttcttctcttagcctttgtttggcaagcagctgtaagttttcgatga
------atgcttaatatctttaatttgatctgtatttgttttaattctgcccttttttcaagcacctttttagtcgccaaattgccggaggcctacgcctttttgaatccaatcgtggatgttatgcccgtaatacctcttttctttcttctcttagcctttgtttggcaagcagctgtaagttttcgatga
------atgcttaatatatttaatttgatctgtatttgttttaattctgccctttttgcaagcacctttttagtcgccaaattgccggaggcctacgcctttttgaatccaatcgtagatgttatgcccgtaatacctcttttctttcttctcatagcctttgtttggcaagcagctgtaagttttcgatga
------atgcttaatatatttaatttgatctgtatttgttttaattctacccttttttcaagcacctttttagtcgccaaattgccggaggcctacgcctttttgaatccaatcgtagatgttatgcccgtaatacctcttttctttcttctcttagcctttgtttggcaagcagctgtaagttttcgatga
------atgcttaatatatttaatttgatctgtatttgttttaattctacccttttttcaagcacctttttagtcgccaaattgccggaggcctacgcctttttgaatccaatcgtagatgttatgcccgtaatacctcttttctttcttctcttagcctttgtttggcaagcagctgtaagttttcgatga
------atgcttaatatatttaatttgatctgtatttgttttaattctacccttttttcatgcgcttttttagtcgccaaattgccggaggcctacgcctttttgaatccaatcgtagatgttatgcccgtaatacctcttttctttcttctcttagcctttgtttggcaagcagctgtaagttttcgatga
------atgcttaatatatttaatttgatctgtatttgttttaattctacccttttttcaagcacctttttagtcgccaaattgccggaggcctacgcctttttgaatccaatcgtagatgttatgcccgtaatacctcttttctttcttctcttagcctttgtttggcaagcagctgtaagttttcgatga
------atgcttaatatatttaatttgatctgtatttgttttaattctgcccttttttcaagcacttttttagtcgccaaattgccggaggcctacgcctttttgaatccaatcgtagatgttatgcccgtaatacctcttttctttcttctcttagcctttgtttggcaagcagctgtaagttttcgataa
------atgcttaatatatttaatttgatctgtatttgttttaattctgcccttttttcaagcacttttttagtcgccaaattgccggaggcctacgcctttttgaatccaatcgtagatgttatgcccgtaatacctcttttctttcttctcttagcctttgtttggcaagcagctgtaagttttcgataa
------atgcttaatatatttaatttgatctgtatttgtttgaattctgcccttttttcaagtacttttttagtcgccaaattgccggaggcctacgcctttttgaatccaatcgtagatgttatgcccgtaatacctcttttctttcttctcttagcctttgtttggcaagcagctgtaagttttcgataa
------atgcttaatatatttaatttgatctgtatttgtttgaattctgcccttttttcaagcacctttttagtcgccaaattgccggaggcctacgcctttttgaatccaatcgtagatgttatgcccgtaatacctcttttctttcttctcttagcctttgtttggcaagcagctgtaagttttcgataa
------atgcttaatatatttaatttgatctgtatttgtttgaattctgcccttttttcaagcacctttttagtcgccaaattgccggaggcctacgcctttttgaatccaatcgtagatgttatgcccgtaatacctcttttctttcttctcttagcctttgtttggcaagcagctgtaagttttcgataa
------atgcttaatatattgaatttgatctgtatttgttttaattctgcccttttttcaagtacttttttagtcgccaaattgccggaggcctacgcctttttgaatccaatcgtagattttatgcccgtaatacctcttttctttcttctcttagcctttgtttggcaagcagctgtaagttttcgataa
------atgcttaatatatttaatttgatctgtatttgttttaattctacccttttttcatgcgcttttttagtcgccaaattgccggaggcctacgcctttttgaatccaatcgtagatgttatgcccgtaatacctcttttctttcttctcttagcctttgtttggcaagcagctgtaagttttcgatga
------atgcttaatatatttaatttgatctgtatttgttttaattctacccttttttcatgcgcttttttagtggccaaattgccggaggcctacgcctttttgaatccaatcgtagatgttatgcccgtaatacctcttttctttcttctcttagcctttgtttggcaagcagctgtaagttttcgatga
------atgcttaatatatttaatttgatctgtatttgttttaattctacccttttttcatgcgcttttttagtcgccaaattgccggaggcctacgcctttttgaatccaatcgtagatgttatgcccgtaatacctcttttctttcttctcttagcctttgtttggcaagcagctgtaagttttcgatga
------atgcttaatatattgaatttgatctgtatttgttttaattctgcccttttttcaagtacttttttagtcgccaaattgccggaggcctacgcctttttgaatccaatcgtagattttatgcccgtaatacctcttttctttcttctcttagcctttgtttggcaagcagctgtaagttttcgataa
------atgcttaatatatttaatttgatctgtatttgttttaattctgcccttttttcaagcacctttttagtcgccaaattgccggaggcctacgcctttttgaatccaatcgtagatgttatgcccgtaatacctcttttctttcttctcttagcctttgtttggcaagcagctgtaagttttcgatga
------atgcttaatatatttaatttgatctgtattttttttaattctgcccttttttcaagcacttttttagtcgccaaattgccggaggcctacgcctttttgaatccaatcgtagatgttatgcccgtaatacctcttttctttcttctcttagcctttgtttggcaagcagctgtaagttttcgatga

ttaattgaaaaaataatttgaaaataaaacagcaagtacaaaaatgagtaataacccccaatagagactggtacgatttaattcaacattttgttcgttcggatttgattgtgtcat
ttaattgaaaaaataatttgaaaataaaacagcaagtacaaaaatgagtaataacccccaatagagactggtacgatttaattcaacattttgttcgttcggatttgattgtgtcat
ttaattgaaaaaataatttgaaaataaaacagcaagtacaaaaatgagtaataacccccaatagagactggtacgatttaattcaacattttgttcgttcggatttgattgtgtcat
ttaattgaaaaaataatttgaaaataaaacagcaagtacaaaaatgagtaataacccccaataaagactggtacgatttaattcaacattttgttcgttcggatttgattgtgtcat
ttaattgaaaaaataatttgaaaataaaacagcaagtacaaaaatgagtaataacccccaatagagactggtacgatttaattcaacattttgttcgttcggatttgattgtgtcat
ttaattgaaaaaataatttgaaaataaaacagcaagtacaaaaatgagtaataacccccaatagagactggtacgatttaattcaacattttgttcgttcggatttgattgtgtcat
ttaattgaaaaaataatttgaaaataaaacagcaagtacaaaaatgagtaataacccccaataaagactggtacgatttaattcaacattttgttcgttcggatttgattgtgtcat
ttaattgaaaaaataatttgaaaataaaacagcaagtacaaaaatgagtaataacccccaatagagactggtacgatttaattcaacactttgttcgttcggatttgattgtgtcat
ttaattgaaaaaataatttgaaaataaaacagcaagtacaaaaatgagtaataacccccaatagagactggtacgatttaattcaacattttgttcgttcggatttgattgtgtcat
ttaattgaaaaaataatttgaaaataaaacagcaagtacaaaaatgagtaataacccccaatagagactggtacgatttaattcaacactttgttcgttcggatttgattgtgtcat
ttaattgaaaaaataatttgaaaataaaacagcaagtacaaaaatgagtaataacccccaatagagactggtacgatttaattcaacactttgttcgttcggatttgattgtgtcat
ttaattgaaaaaataatttgaaaataaaacagcaagtacaaaaatgagtaataacccccaatagagactggtacgatttaattcaacactttgttcgttcggatttgattgtgtcat
ttaattgaaaaaataatttgaaaataaaacagcaagtacaaaaatgagtaataacccccaatagagactggtacgatttaattcaacactttgttcgttcggatttgattgtgtcat
ttaattgaaaaaataatttgaaaataaaacagcaagtacaaaaatgagtaataacccccaatagagactggtacgatttaattcaacactttgttcgttcggatttgattgtgtcat
ttaattgaaaaaataatttgaaaataaaacagcaagtacaaaaatgagtaataacccccaatagagactggtacgatttaattcaacactttgttcgttcggatttgattgtgtcat
ttaattgaaaaaataatttgaaaataaaacagcaagtacaaaaatgagtaataacccccaatagagactggtacgatttaattcaacactttgttcgttcggatttgattgtgtcat
ttaattgaaaaaataatttgaaaataaaacagcaagtacaaaaatgagtaataacccccaatagagactggtacgatttaattcaacactttgttcgttcggatttgattgtgtcat
ttaattgaaaaaataatttgaaaataaaacagcaagtacaaaaatgagtaataacccccaatagagactggtacgatttaattcaacactttgttcgttcggatttgattgtgtcat
ttaattgaaaaaataatttgaaaataaaacagcaagtacaaaaatgagtaataacccccaatagagactggtacgatttaattcaacactttgttcgttcggatttgattgtgtcat
ttaattgaaaaaataatttgaaaataaaacagcaagtacaaaaatgagtaataacccccaatagagactggtacgatttaattcaacactttgttcgttcggatttgattgtgtcat
ttaattgaaaaaataatttgaaaataaaacagcaagtacaaaaatgagtaataacccccaatagagactggtacgatttaattcaacattttgttcgttcggatttgattgtgtcat
ttaattgaaaaaataatttgaaaataaaacagcaagtacaaaaatgagtaataacccccaatagagactggtacgatttaattcaacactttgttcgttcggatttgattgtgtcat
ttaattgaaaaaataatttgaaaataaaacagcaagtacaaaaatgagtaataacccccaatagagactggtacgatttaattcaacactttgttcgttcggatttgattgtgtcat
ttaattgaaaaaataatttgaaaataaaacagcaagtacaaaaatgagtaataacccccaatagagactggtacgatttaattcaacactttgttcgttcggatttgattgtgtcat
ttaattgaaaaaataatttgaaaataaaacagcaagtacaaaaatgagtaataacccccaatagagactggtacgatttaattcaacactttgttcgttcggatttgattgtgtcat
ttaattgaaaaaataatttgaaaataaaacagcaagtacaaaaatgagtaataacccccaatagagactggtacgatttaattcaacactttgttcgttcggatttgattgtgtcat
ttaattgaaaaaataatttgaaaataaaacagcaagtacaaaaatgagtaataacccccaatagagactggtacgatttaattcaacactttgttcgttcggatttgattgtgtcat
ttaattgaaaaaataatttgaaaataaaacagcaagtacaaaaatgagtaataacccccaatagagactggtacgatttaattcaacactttgttcgttcggatttgattgtgtcat
ttaattgaaaaaataatttgaaaataaaacagcaagtacaaaaatgagtaataacccccaatagagactggtacgatttaattcaacactttgttcgttcggatttgattgtgtcat
ttaattgaaaaaataatttgaaaataaaacagcaagtacaaaaatgagtaataacccccaatagagactggtacgatttaattcaacactttgttcgttcggatttgattgtgtcat
ttaattgaaaaaataatttgaaaataaaacagcaagtacaaaaatgagtaataacccccaatagagactggtacgatttaattcaacactttgttcgttcggatttgattgtgtcat
ttaattgaaaaaataatttgaaaataaaacagcaagtacaaaaatgagtaataacccccaatagagactggtacgatttaattcaacactttgttcgttcggatttgattgtgtcat
ttaattgaaaaaataatttgaaaataaaacagcaagtacaaaaatgagtaataacccccaatagagactggtacgatttaattcaacactttgttcgttcggatttgattgtgtcat
ttaattgaaaaaataatttgaaaataaaacagcaagtacaaaaatgagtaataacccccaatagagactggtacgatttaattcaacactttgttcgttcggatttgattgtgtcat
ttaattgaaaaaataatttgaaaataaaacagcaagtacaaaaatgagtaataacccccaatagagactggtacgatttaattcaacactttgttcgttcggatttgattgtgtcat
ttaattgaaaaaataatttgaaaataaaacagcaagtacaaaaatgagtaataatccccaatagagactggtacgatttaattcaacattttgttcgttcggatttgattgtgtcat
ttaattgaaaaaataatttgaaaataaaacagcaagtacaaaaatgagtaataacccccaatagagactggtacgatttaattcaacattttgttcgttcggatttgattgtgtcat
ttaattgaaaaaataatttgaaaataaaacagcaagtacaaaaatgagtaataacccccaatagagactggtacgatttaattcaacattttgttcgttcggatttgattgtgtcat
ttaattgaaaaaataatttgaaaataaaacagcaagtacaaaaatgagtaataacccccaatagagactggtacgatttaattcaacattttgttcgttcggatttgattgtgtcat
ttaattgaaaaaataatttgaaaataaaacagcaagtacaaaaatgagtaataacccccaatagagactggtacgatttaattcaacactttgttcgttcggatttgattgtgtcat
ttaattgaaaaaataatttgaaaataaaacagcaagtacaaaaatgagtaataacccccaatagagactggtacgatttaattcaacactttgttcgttcggatttgattgtgtcat
ttaattgaaaaaataatttgaaaataaaacagcaagtacaaaaatgagtaataacccccaatagagactggtacgatttaattcaacactttgttcgttcggatttgattgtgtcat
ttaattgaaaaaataatttgaaaataaaacagcaagtacaaaaatgagtaataacccccaataaagactggtacgatttaattcaacattttgttcgttcggatttgattgtgtcat
ttaattgaaaaaataatttgaaaataaaacagcaagtacaaaaatgagtaataacccccaatagagactggtacgatttaattcaacattttgttcgttcggatttgattgtgtcat
ttaattgaaaaaataatttgaaaataaaacagcaagtacaaaaatgagtaataacccccaatagagactggtacgatttaattcaacactttgttcgttcggatttgattgtgtcat
ttaattgaaaaaataatttgaaaataaaacagcaagtacaaaaatgagtaataacccccaatagagactggtacgatttaattcaacactttgttcgttcggatttgattgtgtcat
ttaattgaaaaaataatttgaaaataaaacagcaagtacaaaaatgagtaataacccccaatagagactggtacgatttaattcaacactttgttcgttcggatttgattgtgtcat
ttaattgaaaaaataatttgaaaataaaacagcaagtacaaaaatgagtaataacccccaatagagactggtacgatttaattcaacactttgttcgttcggatttgattgtgtcat
ttaattgaaaaaataatttgaaaataaaacagcaagtacaaaaatgagtaataacccccaatagagactggtacgatttaattcaacactttgttcgttcggatttgattgtgtcat
ttaattgaaaaaataatttgaaaataaaacagcaagtacaaaaatgagtaataacccccaatagagactggtacgatttaattcaacactttgttcgttcggatttgattgtgtcat
ttaattgaaaaaataatttgaaaataaaacagcaagtacaaaaatgagtaataacccccaatagagactggtacgatttaattcaacattttgttcgttcggatttgattgtgtcat
ttaattgaaaaaataatttgaaaataaaacagcaagtacaaaaatgagtaataacccccaatagagactggtacgatttaattcaacactttgttcgttcggatttgattgtgtcat
ttaattgaaaaaataatttgaaaataaaacagcaagtacaaaaatgagtaataacccccaatagagactggtacgatttaattcaacattttgttcgttcggatttgattgtgtcat
ttaattgaaaaaataatttgaaaataaaacagcaagtacaaaaatgagtaataacccccaatagagactggtacgatttaattcaacattttgttcgttcggatttgattgtgtcat
ttaattgaaaaaataatttgaaaataaaacagcaagtacaaaaatgagtaataacccccaatagagactggtacgatttaattcaacattttgttcgttcggatttgattgtgtcat
ttaattgaaaaaataatttgaaaataaaacagcaagtacaaaaatgagtaataacccccaatagagactggtacgatttaattcaacactttgttcgttcggatttgattgtgtcat
ttaattgaaaaaataatttgaaaataaaacagcaagtacaaaaatgagtaataacccccaatagagactggtacgatttaattcaacactttgttcgttcggatttgattgtgtcat
ttaattgaaaaaataatttgaaaataaaacagcaagtacaaaaatgagtaataacccccaataaagactggtacgatttaattcaacattttgttcgttcggatttgattgtgtcat
ttaattgaaaaaataatttgaaaataaaacagcaagtacaaaaatgagtaataacccccaatagagactggtacgatttaattcaacattttgttcgttcggatttgattgtgtcat
ttaattgaaaaaataatttgaaaataaaacagcaagtacaaaaatgagtaataacccccaatagagactggtacgatttaattcaacattttgttcgttcggatttgattgtgtcat
ttaattgaaaaaataatttgaaaataaaacagcaagtacaaaaatgagtaataacccccaatagagactggtacgatttaattcaacattttgttcgttcggatttgattgtgtcat
ttaattgaaaaaataatttgaaaataaaacagcaagtacaaaaatgagtaataacccccaataaagactggtacgatttaattcaacattttgttcgttcggatttgattgtgtcat
ttaattgaaaaaataatttgaaaataaaacagcaagtacaaaaatgagtaataacccccaatagagactggtacgatttaattcaacactttgttcgttcggatttgattgtgtcat
ttaattgaagaaataatttgaaaataaaacagcgagtacaaaaatgagtaataacccccaatagagactggtacgatttaattcaacattttgttcgttcggatttgattgtgtcat

ttaattattttgactaaccgtttttacgtaaattataagcaaaaaagcagtaggaacgagaatgaagagtgcagtagcaataaatgcaagaatattgacttccat
ttaattattttgactaaccgtttttacgtaaattataagcaaaaaagcagtaggaacgagaatgaagagtgcagtagcaataaatgcaagaatatttacttccat
ttaattattttgactaaccgtttttacgtaaattataagcaaaaaagcagtaggaacgagaatgaagagtgcagtagcaataaatgcaagaatatttacttccat
ttaattattttgactaaccgtttttacgtaaattataagcaaaaaagcagtaggaacgagaatgaagagtgcagtagcaataaatgcaagaatattgacttccat
ttaattattttgactaaccgtttttacgtaaattataagcaaaaaagcagtaggaacgagaatgaagagtgcagtagcaataaatgcaagaatattgacttccat
ttaattattttgactaaccgtttttacgtaaattataagcaaaaaagcagtaggaacgagaatgaagagtgcagtagcaataaatgcaagaatattgacttccat
ttaattattttgactaaccgtttttacgtaaattataagcaaaaaagcagtaggaacgagaatgaagagtgcagtagcaataaatgcaagaatgttgacttccat
ttaattattttgactaaccgtttttacgtaaattataagcaaaaaggcagtaggaacgagaatgaagagtgcagtagcaataaatgcaagaatatttacttccat
ttaattattttgactaaccgtttttacataaattataagcaaaaaagcagtaggaacgagaatgaagagtgcagtagcaataaatgcaagaatattgacttccat
ttaattattttgactaaccgtttttacgtaaattataagcaaaaaggcagtaggaacgagaatgaagagtgcagtagcaataaatgcaagaatatttacttccat
ttaattattttgactaaccgtttttacgtaaattataagcaaaaaagcagtaggaacgagaatgaagagtgcagtagcaataaatgcaagaatattgacttccat
ttaattattttgactaaccgtttttacgtaaattataagcaaaaaggcagtaggaacgagaatgaagagtgcagtagcaataaatgcaagaatatttacttccat
ttaattattttgactaactgtttttacgtaaattataagcaaaaaggcagtaggaacgagaatgaagagtgcagtagcaataaatgcaagaatatttacttccat
ttaattattttgactaaccgtttttacgtaaattataagcaaaaaagcagtaggaacgagaatgaagagtgcagtagcaataaatgcaagaatattgacttccat
ttaattattttgactaaccgtttttacgtaaattataagcaaaaaggcagtaggaacgagaatgaagagtgcagtagcaataaatgcaagaatatttacttccat
ttaattattttgactaaccgtttttacgtaaattataagcaaaaaagcagtaggaacgagaatgaagagtgcagtagcaataaatgcaagaatattgacttccat
ttaattattttgactaaccgtttttacgtaaattataagcaaaaaggcagtaggaacgagaatgaagagtgcagtagcaataaatgcaagaatatttacttccat
ttaattattttgactaaccgtttttacgtaaattataagcaaaaaggcagtaggaacgagaatgaagagtgcagtagcaataaatgcaagaatatttacttccat
ttaattattttgactaaccgtttttacgtaaattataagcaaaaaggcagtaggaacgagaatgaagagtgcagtagcaataaatgcaagaatatttacttccat
ttaattattttgactaaccgtttttacgtaaattataagtaaaaaagcagtaggaacgagaatgaagagtgcagtagcaataaatgcaagaatattgacttccat
ttaattattttgactaaccgtttttacgtaaattataagcaaaaaagcagtaggaacgagaatgaagagtgcagtagcaataaatgcaagaatatttacttccat
ttaattattttgactaaccgtttttacgtaaattataagcaaaaaagcagtaggaacgagaatgaagagtgcagtagcaataaatgcaagaatattgacttccat
ttaattattttgactaaccgtttttacgtaaattataagcaaaaaagcagtaggaacgagaatgaagagtgcagtagcaataaatgcaagaatattgacttccat
ttaattattttgactaaccgtttttacgtaaattataagcaaaaaagcagtaggaacgagaatgaagagtgcagtagcaataaatgcaagaatattgacttccat
ttaattattttgactaaccgtttttacgtaaattataagcaaaaaagcagtaggaacgagaatgaagagtgcagtagcaataaatgcaagaatattgacttccat
ttaattattttgactaaccgtttttacgtaaattataagcaaaaaggcagtaggaacgagaatgaagagtgcagtagcaataaatgcaagaatatttacttccat
ttaattattttgactaaccgtttttacgtaaattataagcaaaaaggcagtaggaacgagaatgaagagtgcagtagcaataaatgcaagaatatttacttccat
ttaattattttgactaaccgtttttacgtaaattataagcaaaaaggcagtaggaacgagaatgaagagtgcagtagcaataaatgcaagaatatttacttccat
ttaattattttgactaaccgtttttacgtaaattataagcaaaaaggcagtaggaacgagaatgaagagtgcagtagcaataaatgcaagaatatttacttccat
ttaattattttgactaaccgtttttacgtaaattataagcaaaaaggcagtaggaacgagaatgaagagtgcagtagcaataaatgcaagaatatttacttccat
ttaattattttgactaaccgtttttacgtaaattataagcaaaaaagcagtaggaacgagaatgaagagtgcagtagcaataaatgcaagaatattgacttccat
ttaattattttgactaaccgtttttacgtaaattataagcaaaaaggcagtaggaacgagaatgaagagtgcagtagcaataaatgcaagaatatttacttccat
ttaattattttgactaaccgtttttacgtaaattataagcaaaaaggcagtaggaacgagaatgaagagtgcagtagcaataaatgcaagaatatttacttccat
ttaattattttgactaaccgtttttacgtaaattataagcaaaaaggcagtaggaacgagaatgaagagtgcagtagcaataaatgcaagaatatttacttccat
ttaattattttgactaaccgttttcacgtaaattataagcaaaaaagcagtaggaacgagaatgaagagtgcagtagcaataaatgcaagaatattgacttccat
ttaattattttgactaaccgtttttacgtaaattataagcaaaaaagcagtaggaatgagaatgaagagtgcagtagcaataaatgcaagaatatttacttccat
ttaattattttgactaaccgtttttacgtaaattataagcaaaaaagcagtaggaacgagaatgaagagtgcagtagcaataaatgcaagaatattgacttccat
ttaattattttgactaaccgtttttacgtaaattataagcaaaaaagcagtaggaacgagaatgaagagtgcagtagcaataaatgcaagaatattgacttccat
ttaattattttgactaaccgtttttacgtaaattataagcaaaaaagcagtaggaacgagaatgaagagtgcagtagcaataaatgcaagaatatttacttccat
ttaattattttgactaaccgtttttacgtaaattataagcaaaaaggcagtaggaacgagaatgaagagtgcagtagcaataaatgcaagaatatttacttccat
ttaattattttgactaaccgtttttacgtaaattataagcaaaaaggcagtaggaacgagaatgaagagtgcagtagcaataaatgcaagaatatttacttccat
ttaattattttgactaaccgtttttacgtaaattataagcaaaaaggcagtaggaacgagaatgaagagtgcagtagcaataaatgcaagaatatttacttccat
ttaattattttgactaaccgtttttacgtaaattataagcaaaaaagcagtaggaacgagaatgaagagtgcagtagcaataaatgcaagaatattgacttccat
ttaattattttgactcactgtttttacgtaaattataagcaaaaaagcagtaggaacgagaatgaagagtgcagtagcaataaatgcaagaatattgacttccat
ttaattattttgactaaccgtttttacgtaaattataagcaaaaaagcagtaggaacgagaatgaagagtgcagtagcaataaatgcaagaatattgacttccat
ttaattattttgactaaccgtttttacgtaaattataagcaaaaaagcagtaggaacgagaatgaagagtgcagtagcaataaatgcaagaatattgacttccat
ttaattattttgactaaccgtttttacgtaaattataagcaaaaaggcagtaggaacgagaatgaagagtgcagtagcaataaatgcaagaatatttacttccat
ttaattattttgactaaccgtttttacgtaaattataagcaaaaaggcagtaggaacgagaatgaagagtgcagtagcaataaatgcaagaatatttacttccat
ttaattattttgactaaccgttttcacgtaaattataagcaaaaaagcagtaggaacgagaatgaagagtgcagtagcaataaatgcaagaatattgacttccat
ttaattattttgactaaccgttttcacgtaaattataagcaaaaaagcagtaggaacgagaatgaagagtgcagtagcaataaatgcaagaatattgacttccat
ttaattattttgactaaccgtttttacgtaaattataagcaaaaaagcagtaggaacgagaatgaagagtgcagtagcaataaatgcaagaatattgacttccat
ttaattattttgactaaccgttttcacgtaaattataagcaaaaaagcagtaggaacgagaatgaagagtgcagtagcaataaatgcaagaatattgacttccat
ttaattattttgactaaccgtttttacgtaaattataagcaaaaaagcagtaggaacgagaatgaagagtgcagtagcaataaatgcaagaatatttacttccat
ttaattattttgactaaccgtttttacgtaaattataagcaaaaaagcagtaggaacgagaatgaagagtgcagtagcaataaatgcaagaatatttacttccat
ttaattattttgactaaccgtttttacgtaaattataagcaaaaaggcagtaggaacgagaatgaagagtgcagtagcaataaatgcaagaatattgacttccat
ttaattattttgactaaccgtttttacgtaaattataagcaaaaaggcagtaggaacgagaatgaagagtgcagtagcaataaatgcaagaatatttacttccat
ttaattattttgactaaccgtttttacgtaaattataagcaaaaaggcagtaggaacgagaatgaagagtgcagtagcaataaatgcaagaatatttacttccat
ttaattattttgactaaccgtttttacgtaaattataagcaaaaaagcagtaggaacgagaatgaagagtgcagtagcaataaatgcaagaatgttgacttccat
ttaattattttgactaaccgtttttacgtaaattataagcaaaaaagcagtaggaacgagaatgaagagtgcagtagcaataaatgcaagaatattgacttccat
ttaattattttgactaaccgtttttacgtaaattataagcaaaaaagcagtaggaacgagaatgaagagtgcagtagcaataaatgcaagaatattgacttccat
ttaattattttgactaaccgtttttacgtaaattataagcaaaaaagcagtaggaacgagaatgaagagtgcagtagcaataaatgcaagaatattgacttccat
ttaattattttgactaaccgtttttacgtaaattataagcaaaaaggcagtaggaacgagaatgaagagtgcagtagcaataaatgcaagaatatttacttccat
ttaattattttgactaactgtttttacgtaaattataagcaaaaaggcagtaggaacgagaatgaagagtgcagtagcaataaatgcaagaatatttacttccat
ttaattattttgactaaccgtttttacgtaaattataagcaaaaaagcagtaggaacgagaatgaagagtgcagtagcaataaatgcaagaatattgacttccat

ctagtccccgtgttcctcgaacggatctcttagttgttgagagggttgcccaaaggcagtatatagagcatacccagtaaaacttacaagtaacccagatataaagatggcgactagggttgctgtttccat
ctagtccccgtgttcctcgaacggatctcttagttgttgagagggttgcccaaaggcagtatatagagcatacccagtaaaacttacaagtaacccagatataaagatggcgactagggttgctgtttccat
ctagtccccgtgttcctcgaacggatctcttagttgttgagagggttgcccaaaggcagtatatagagcatacccagtaaaacttacaagtaacccagatataaagatggcgactagggttgctgtttccat
ttagtccccgtgttcctcgaacggatctcttagttgttgagagggttgcccaaaggcagtatatagagcatacccagtaaaactgacaagtaacccagatataaagatggcgactagggttgctgtttccat
ctagtccccgtgttcctcgaacggatctcttagttgttgagagggttgcccaaaggcagtatatagagcatacccagtaaaacttacaagtaacccagatataaagatggcgactagggttgctgtttccat
ctagtccccgtgttcctcgaacggatctcttagttgttgagagggttgcccaaaggcagtatatagagcatacccagtaaaacttacaagtaacccagatataaagatggcgactagggttgctgtttccat
ttagtccccgtgttcctcgaacggatctcttagttgttgagagggttgcccaaaggcagtatatagagcatacccagtaaaactgacaagtaacccagatataaagatggcgactagggttgctgtttccat
ctagtccccgtgttcctcgaatggatctcttagttgttgagagggttgcccaaaggcagtatatagagcatacccagtaaaacttacaagtaatccagatataaagatggcgactagggttgctgtttccat
ctaatccccgtgttcctcgaatggatctcttagttgttgagagggttgcccaaaggcagtatatagagcatacccagtaaaacttacaagtaacccagatataaagatggcgactagggttgctgtttccat
ctagtccccgtgttcctcgaatggatctcttagttgttgagagggttgcccaaaggcagtatatagagcatacccagtaaaacttacaagtaatccagatataaagatggcgactagggttgctgtttccat
ctagtccccgtgttcctcgaatggatctcttagttgttgagagggttgcccaaaggcagtatatagagcatacccagtaaaacttacaagtaacccagatataaagatggcgactagggttgctgtttccat
ctagtccccgtgttcctcgaatggatctcttagttgttgagagggttgcccaaaggcagtatatagagcatacccagtaaaacttacaagtaatcccgatataaagatggcgactagggttgctgtttccat
ctagtccccgtgttcctcgaatggatctcttagttgttgagagggttgcccaaaggcagtatatagagcatacccagtaaaacttacaagtaatccagatataaagatggcgactagggttgctgtttccat
ctagtccccgtgttcctcgaatggatctcttagttgttgagagggttgcccaaaggcagtatatagagcatacccagtaaaacttacaagtaacccagatataaagatggcgactagggttgctgtttccat
ctagtccccgtgttcctcgaatggatctcttagttgttgagagggttgcccaaaggcagtatatagagcatacccagtaaaacttacaagtaatccagatataaagatggcgactagggttgctgtttccat
ctagtccccgtgttcctcgaatggatctcttagttgttgagagggttgcccaaaggcagtatatagagcatacccagtaaaacttacaagtaatccagatataaagatggcgactagggttgctgtttccat
ctagtccccgtgttcctcgaatggatctcttagttgttgagagggttgcccaaaggcagtatatagagcatacccagtaaaacttacaagtaatccagatataaagatggcgactagggttgctgtttccat
ctagtccccgtgttcctcgaatggatctcttagttgttgagagggttgcccaaaggcagtatatagagcatacccagtaaaacttacaagtaatccagatataaagatggcgactagggttgctgtttccat
ctagtccccgtgttcctcgaatggatctcttagttgttgagagggttgcccaaaggcagtatatagagcatacccagtaaaacttacaagtaatccagatataaagatggcgactagggttgctgtttccat
ctagtccccgtgttcctcgaatggatctcttagttgttgagagggttgcccaaaggcagtatatagagcatacccagtaaaacttacaagtaacccagatataaagatggcgactagggttgctgtttccat
ctagtccccgtgttcctcgaatggatctcttagttgttgagagggttgcccaaaggcagtatatagagcatacccagtaaaacttacaagtaacccagatataaagatggcgactagggttgctgtttccat
ctagtccccgtgttcctcgaatggatctcttagttgttgagagggttgcccaaaggcagtatatagagcatacccagtaaaacttacaagtaacccagatataaagatggcgactagggttgctgtttccat
ctagtccccgtgttcctcgaatggatctcttagttgttgagagggttgcccaaaggcagtatatagagcatacccagtaaaacttacaagtaacccagatataaagatggcgactagggttgctgtttccat
ctagtccccgtgttcctcgaatggatctcttagttgttgagagggttgcccaaaggcagtatatagagcatacccagtaaaacttacaagtaacccagatataaagatggcgactagggttgctgtttccat
ctagtccccgtgttcctcgaatggatctcttagttgttgagagggttgcccaaaggcagtatatagagcatacccagtaaaacttacaagtaacccagatataaagatggcgactagggttgctgtttccat
ctagtccccgtgttcctcgaatggatctcttagttgttgagagggttgcccaaaggcagtatatagagcatacccagtaaaacttacaagtaatccagatataaagatggcgactagggttgctgtttccat
ctagtccccgtgttcctcgaatggatctcttagttgttgagagggttgcccaaaggcagtatatagagcatacccagtaaaacttacaagtaatccagatataaagatggcgactagggttgctgtttccat
ctagtccccgtgttcctcgaatggatctcttagttgttgagagggttgcccaaaggcagtatatagagcatacccagtaaaacttacaagtaatccagatataaagatggcgactagggttgctgtttccat
ctagtccccgtgttcctcgaatggatctcttagttgttgagagggttgcccaaaggcagtatatagagcatacccagtaaaacttacaagtaatccagatataaagatggcgactagggttgctgtttccat
ctagtccccgtgttcctcgaatggatctcttagttgttgagagggttgcccaaaggcagtatatagagcatacccagtaaaacttacaagtaatccagatataaagatggcgactagggttgctgtttccat
ctagtccccgtgttcctcgaatggatctcttagttgttgagagggttgcccaaaggcagtatatagagcatacccagtaaaacttacaagtaacccagatataaagatggcgactagggttgctgtttccat
ctagtccccgtgttcctcgaatggatctcttagttgttgagagggttgcccaaaggcagtatatagagcatacccagtaaaacttacaagtaatccagatataaagatggcgactagggttgctgtttccat
ctagtccccgtgttcctcgaatggatctcttagttgttgagagggttgcccaaaggcagtatatagagcatacccagtaaaacttacaagtaatccagatataaagatggcgactagggttgctgtttccat
ctagtccccgtgttcctcgaatggatctcttagttgttgagagggttgcccaaaggcagtatatagagcatacccagtaaaacttacaagtaatccagatataaagatggcgactagggttgctgtttccat
ctagtccccgtgttcctcgaatggatctcttagttgttgagagggttgcccaaaggcagtatatagagcatacccagtaaaacttacaagtaatccagatataaagatggcgactagggttgctgtttccat
ctaatccccgtgttcctcgaacggatctcttagttgttgagagggttgcccaaaggcagtatatagagcatacccagtaaaacttacaagtaacccagatataaagatggcgactagggttgctgtttccat
ttagtccccgtgttcctcgaatggatctcttagttgttgagagggttgcccaaaggcagtatatagagcatacccagtaaaacttacaagtaacccggatataaagatggcgactagggttgctgtttccat
ttagtccccgtgttcctcgaatggatctcttagttgttgagagggttgcccaaaggcagtatatagagcatacccagtaaaacttacaagtaacccggatataaagatggcgactagggttgctgtttccat
ctagtccccgtgttcctcgaacggatctcttagttgttgagagggttgcccaaaggcagtatatagagcatacccagtaaaacttacaagtaacccagatataaagatggcgactagggttgctgtttccat
ctagtccccgtgttcctcgaatggatctcttagttgttgagagggttgcccaaaggcagtatatagagcatacccagtaaaacttacaagtaatccagatataaagatggcgactagggttgctgtttccat
ctagtccccgtgttcctcgaatggatctcttagttgttgagagggttgcccaaaggcagtatatagagcatacccagtaaaacttacaagtaatccagatataaagatggcgactagggttgctgtttccat
ctagtccccgtgttcctcgaatggatctcttagttgttgagagggttgcccaaaggcagtatatagagcatacccagtaaaacttacaagtaatccagatataaagatggcgactagggttgctgtttccat
ttagtccccgtgttcctcgaacggatctcttagttgttgagagggttgcccaaaggcagtatatagagcatacccagtaaaactgacaagtaacccagatataaagatggcgactagggttgctgtttccat
ctagtccccgtgttcctcgaacggatctcttagttgttgagagggttgcccaaaggcagtatatagagcatacccagtaaaacttacaagtaacccagatagaaagatggcgactagggttgctgtttccat
ctagtccccgtgttcctcgaatggatctcttagttgttgagagggttgcccaaaggcagtatatagagcatacccagtaaaacttacaagtaacccagatataaagatggcgactagggttgctgtttccat
ctagtccccgtgttcctcgaatggatctcttagttgttgagagggttgcccaaaggcagtatatagagcatacccagtaaaacttacaagtaacccagatataaagatggcgactagggttgctgtttccat
ctagtccccgtgttcctcgaatggatctcttagttgttgagagggttgcccaaaggcagtatatagagcatacccagtaaaacttacaagtaatccagatataaagatggcgactagggttgctgtttccat
ctagtccccgtgttcctcgaatggatctcttagttgttgagagggttgcccaaaggcagtatatagagcatacccagtaaaacttacaagtaatccagatataaagatggcgactagggttgctgtttccat
ctagtccccgtgttcctcgaatggatctcttagttgttgagagggttgcccaaaggcagtatatagagcatacccagtaaaacttacaagtaatccagatataaagatggcgactagggttgctgtttccat
ctagtccccgtgttcctcgaatggatctcttagttgttgagagggttgcccaaaggcagtatatagagcatacccagtaaaacttacaagtaatccagatataaagatggcgactagggttgctgtttccat
ctagtccccgtgttcctcgaatggatctcttagttgttgagagggttgcccaaaggcagtatatagagcatacccagtaaaacttacaagtaacccagatataaagatggcgactagggttgctgtttccat
ctagtccccgtgttcctcgaatggatctcttagttgttgagagggttgcccaaaggcagtatatagagcatacccagtaaaacttacaagtaatccagatataaagatggcgactagggttgctgtttccat
ctagtccccgtgttcctcgaacggatctcttagttgttgagagggttgcccaaaggcagtatatagagcatacccagtaaaacttacaagtaacccagatataaagatggcgactagggttgctgtttccat
ctagtccccgtgttcctcgaacggatctcttagttgttgagagggttgcccaaaggcagtatatagagcatacccagtaaaacttacaagtaacccagatataaagatggcgactagggttgctgtttccat
ctagtccccgtgttcctcgaacggatctcttagttgttgagagggttgcccaaaggcagtatatagagcatacccagtaaaacttacaagtaacccagatagaaagatggcgactagggttgctgtttccat
ctagtccccgtgttcctcgaatggatctcttagttgttgagagggttgcccaaaggcagtatatagagcatacccagtaaaacttacaagtaatccagatataaagatggcgactagggttgctgtttccat
ctagtccccgtgttcctcgaatggatctcttagttgttgagagggttgcccaaaggcagtatatagagcatacccagtaaaacttacaagtaatccagatataaagatggcgactagggttgctgtttccat
ttagtccccgtgttcctcgaacggatctcttagttgttgagagggttgcccaaaggcagtatatagagcatacccagtaaaactgacaagtaacccagatataaagatggcgactagggttgctgtttccat
ctaatccccgtgttcctcgaatggatctcttagttgttgagagggttgcccaaaggcagtatatagagcatacccagtaaaacttacaagtaacccagatataaagatggcgactagggttgctgtttccat
ctaatccccgtgttcctcgaatggatctcttagttgttgagagggttgcccaaaggcagtatatagagcatacccagtaaaacttacaagtaacccagatataaagatggcgactagggttgctgtttccat
ctaatccccgtgttcctcgaatggatctcttagttgttgagagggttgcccaaaggcagtatatagagcatacccagtaaaacttacaagtaacccagatataaagatggcgactagggttgctgtttccat
ttagtccccgtgttcctcgaacggatctcttagttgttgagagggttgcccaaaggcagtatatagagcatacccagtaaaactgacaagtaacccagatataaagatggcgactagggttgctgtttccat
ctagtccccgtgttcctcgaatggatctcttagttgttgagagggttgcccaaaggcagtatatagagcatacccagtaaaacttacaagtaatccagatataaagatggcgactagggttgctgtttccat
ctagtccccgtgttcctcgaatggatctcttagttgttgagagggttgcccaaaggcagtatatagagcatacccagtaaaacttacaagtaacccagatataaagatggcgactagggttgctgtttccat

atggaagcattggtttatacatttctcttagtatcgactttagggataatttttttcgctattttttttcgggaaccacctaaaatttcaactaaaaaatga
atggaagcattggtttatacatttctcttagtatcgactttagggataatttttttcgctattttttttcgggaaccacctaaaatttcaactaaaaaatga
atggaagcattggtttatacatttctcttagtatcgactttagggataatttttttcgctattttttttcgggaaccacctaaaatttcaactaaaaaatga
atggaagcattggtttatacatttctcttagtatcgactttagggataattttttttgctattttttttcgggaaccgcctaaaatttcaactaaaaaatga
atggaagcattggtttatacatttctcttagtatcgactttagggataatttttttcgctattttttttcgggaaccacctaaaatttcaactaaaaaatga
atggaagcattggtttatacatttctcttagtatcgactttagggataatttttttcgctattttttttcgggaaccacctaaaatttcaactaaaaaatga
atggaagcattggtttatacatttctcttagtatcgactttagggataatttttttcgctattttttttcgggaaccgcctaaaatttcaactaaaaaatga
atggaagcattggtttatacatttctcttagtatcgactttagggataatttttttcgctattttttttcgggaaccccctaaaatttcaactaaaaaatga
atggaagcattggtttatacatttctcttagtatctactttagggataatttttttcgctattttttttcgggaaccacctaaaatttcaacaaaaaaatga
atggaagcattggtttatacatttctcttagtatcgactttagggataatttttttcgctattttttttcgggaaccccctaaaatttcaactaaaaaatga
atggaagcattggtttatacatttctcttagtatcgactttagggataatttttttcgctattttttttcgggaaccacctaaaatttcaactaaaaaatga
atggaagcattggtttatacatttctcttagtatcgactttagggataatttttttcgctattttttttcgggaaccccctaaaatttcaactaaaaaatga
atggaagcattggtttatacatttctcttagtatcgactttagggataatttttttcgctattttttttcgggaaccccctaaaatttcaactaaaaaatga
atggaagcattggtttatacatttctcttagtatcgactttagggataatttttttcgctattttttttcgggaaccacctaaaatttcaactaaaaaatga
atggaagcattggtttatacatttctcttagtatcgactttagggataatttttttcgctattttttttcgggaaccccctaaaatttcaactaaaaaatga
atggaagcattggtttatacatttctcttagtatcgactttagggataatttttttcgctattttttttcgggaaccccctaaaatttcaactaaaaaatga
atggaagcattggtttatacatttctcttagtatcgactttagggataatttttttcgctattttttttcgggaaccccctaaaatttcaactaaaaaatga
atggaagcattggtttatacatttctcttagtatcgactttagggataatttttttcgctattttttttcgggaaccccctaaaatttcaactaaaaaatga
atggaagcattggtttatacatttctcttagtatcgactttagggataatttttttcgctattttttttcgggaaccccctaaaatttcaactaaaaaatga
atggaagcattggtttatacatttctcttagtatcgactttagggataatttttttcgctattttttttcgggaaccacctaaaatttcaactaaaaaatga
atggaagcattggtttatacatttctcttagtatcgactttagggataatttttttcgctattttttttcgggaaccacctaaaatttcaactaaaaaatga
atggaagcattggtttatacatttctcttagtatcgactttagggataatttttttcgctattttttttcgggaaccacctaaaatttcaactaaaaaatga
atggaagcattggtttatacatttctcttagtatcgactttagggataatttttttcgctattttttttcgggaaccacctaaaatttcaactaaaaaatga
atggaagcattggtttatacatttctcttagtatcgactttagggataatttttttcgctattttttttcgggaaccacctaaaatttcaactaaaaaatga
atggaagcattggtttatacatttctcttagtatcgactttagggataatttttttcgctattttttttcgggaaccacctaaaatttcaactaaaaaatga
atggaagcattggtttatacatttctcttagtatcgactttagggataatttttttcgctattttttttcgggaaccccctaaaatttcaactaaaaaatga
atggaagcattggtttatacatttctcttagtatcgactttagggataatttttttcgctattttttttcgggaaccccctaaaatttcaactaaaaaatga
atggaagcattggtttatacatttctcttagtatcgactttagggataatttttttcgctattttttttcgggaaccccctaaaatttcaactaaaaaatga
atggaagcattggtttatacatttctcttagtatcgactttagggataatttttttcgctattttttttcgggaaccccctaaaatttcaactaaaaaatga
atggaagcattggtttatacatttctcttagtatcgactttagggataatttttttcgctattttttttcgggaaccccctaaaatttcaactaaaaaatga
atggaagcattggtttatacatttctcttagtatcgactttagggataatttttttcgctattttttttcgggaaccacctaaaatttcaactaaaaaatga
atggaagcattggtttatacatttctcttagtatcgactttagggataatttttttcgctattttttttcgggaaccccctaaaatttcaactaaaaaatga
atggaagcattggtttatacatttctcttagtatcgactttagggataatttttttcgctattttttttcgggaaccccctaaaatttcaactaaaaaatga
atggaagcattggtttatacatttctcttagtatcgactttagggataatttttttcgctattttttttcgggaaccccctaaaatttcaacgaaaaaatga
atggaagcattggtttatacatttctcttagtatcgactttagggataatttttttcgctattttttttcgggaaccccctaaaatttcaactaaaaaatga
atggaagcattggtttatacatttctcttagtatcgactttagggataatttttttcgctattttttttcgggaaccacctacaatttcaactaaaaaataa
atggaagcattggtttatacatttctcttagtatcgactttagggataatttttttcgctattttttttcgggaaccacctaaaatttcaactaaaaaatga
atggaagcattggtttatacatttctcttagtatcgactttagggataatttttttcgctattttttttcgggaaccacctaaaatttcaactaaaaaatga
atggaagcattggtttatacatttctcttagtatcgactttagggataatttttttcgctattttttttcgggaaccacctaaaatttcaactaaaaaatga
atggaagcattggtttatacatttctcttagtatcgactttagggataatttttttcgctattttttttcgggaaccccctaaaatttcaacgaaaaaatga
atggaagcattggtttatacatttctcttagtatcgactttagggataatttttttcgctattttttttcgggaaccccctaaaatttcaactaaaaaatga
atggaagcattggtttatacatttctcttagtatcgactttagggataatttttttcgctattttttttcgggaaccccctaaaatttcaactaaaaaatga
atggaagcattggtttatacatttctcttagtatcgactttagggataatttttttcgctattttttttcgggaaccgcctaaaatttcaactaaaaaatga
atggaagcattggtttatacatttctcttagtatcgactttaggaataatttttttcgctattttttttcgggaaccacctaaaatttcaactaaaaaatga
atggaagcattggtttatacatttctcttagtatcgactttagggataatttttttcgctattttttttcgggaaccacctaaaatttcaactaaaaaatga
atggaagcattggtttatacatttctcttagtatcgactttagggataatttttttcgctattttttttcgggaaccacctaaaatttcaactaaaaaatga
atggaagcattggtttatacatttctcttagtatcgactttagggataatttttttcgctattttttttcgggaaccccctaaaatttcaactaaaaaatga
atggaagcattggtttatacatttctcttagtatcgactttagggataatttttttcgctattttttttcgggaaccccctaaaatttcaactaaaaaatga
atggaagcattggtttatacatttctcttagtatcgactttagggataatttttttcgctattttttttcgggaaccccctaaaatttcaactaaaaaatga
atggaagcattggtttatacatttctcttagtatcgactttagggataatttttttcgctattttttttcgggaaccccctaaaatttcaactaaaaaatga
atggaagcattggtttatacatttctcttagtatccactttagggataatttttttcgctattttttttcgggaaccacctaaaatttcaacaaaaaaatga
atggaagcattggtttatacatttctcttagtatcgactttagggataatttttttcgctattttttttcgggaaccccctaaaatttcaactaaaaaatga
atggaagcattggtttatacatttctcttagtatcgactttagggataatttttttcgctattttttttcgggaaccacctaaaatttcaactaaaaaatga
atggaagcattggtttatacatttctcttagtatcgactttagggataatttttttcgctattttttttcgggaaccacctaaaatttcaactaaaaaatga
atggaagcattggtttatacatttctcttagtatcgactttaggaataatttttttcgctattttttttcgggaaccacctaaaatttcaactaaaaaatga
atggaagcattggtttatacatttctcttagtatcgactttagggataatttttttcgctattttttttcgggaaccccctaaaatttcaactaaaaaatga
atggaagcattggtttatacatttctcttagtatcgactttagggataatttttttcgctattttttttcgggaaccccctaaaatttcaactaaaaaatga
atggaagcattggtttatacatttctcttagtatcgactttagggataatttttttcgctattttttttcgggaaccgcctaaaatttcaactaaaaaatga
atggaagcattggtttatacatttctcttagtatccactttagggataatttttttcgctattttttttcgggaaccacctaaaatttcaaccaaaaaatga
atggaagcattggtttatacatttctcttagtatccactttagggataatttttttcgctattttttttcgggaaccacctaaaatttcaaccaaaaaatga
atggaagcattggtttatacatttctcttagtatccactttagggataatttttttcgctattttttttcgggaaccacctaaaatttcaaccaaaaaatga
atggaagcattggtttatacatttctcttagtatcgactttagggataatttttttcgctattttttttcgggaaccgcctaaaatttcaactaaaaaatga
atggaagcattggtttatacatttctcttagtatcgactttagggataatttttttcgctattttttttcgggaaccccctaaaatttcaactaaaaaatga
atggaagcattggtttatacatttctcttagtatcgactttagggataatttttttcgctattttttttcgggaaccacctaaaatttcacctaaaaaatga

atgactattgctttccaattggcagtttttgcattaattattacttcatcaatcttactgattagtgtacccgttgtatttgcgtctcctgagggttggtcgagtaacaaaaatgttgtattttctggtacatctttatggattggattagtcttcttggtgggtatccttaattctcttatctcttga
atgactattgctttccaattggcggtttttgcattaattattacttcatcaatcttactgattagtgtacccgttgtatttgcgtctcctgagggttggtcgagtaacaaaaatattgtattttctggtacatctttatggattggattagtcttcttggtgggtatccttaattctcttatctcttga
atgactattgctttccaattggcggtttttgcattaattattacttcatcaatcttactgattagtgtacccgttgtatttgcgtctcctgagggttggtcgagtaacaaaaatgttgtattttctggtacatctttatggattggattagtcttcttggtgggtatccttaattctcttatctcttga
atgactattgctttccaattggctgtttttgcattaattattacttcatcaatcttactgattagtgtacccgttgtatttgcgtctcctgagggttggtcgagtaacaaaaatgttgtattttctggtacatctttatggattggattagtcttcttggtgggtatccttaattctcttatctcttga
atgactattgctttccaattggcagtttttgcattaattattacttcatcaatcttactgattagtgtacccgttgtatttgcgtctcctgagggttggtcgagtaacaaaaatgttgtattttctggtacatctttatggattggattagtcttcttggtgggtatccttaattctcttatctcttga
atgactattgctttccaattggcagtttttgcattaattattacttcatcaatcttactgattagtgtacccgttgtatttgcgtctcctgagggttggtcgagtaacaaaaatgttgtattttctggtacatctttatggattggattagtcttcttggtgggtatccttaattctcttatctcttga
atgactattgctttccagttggctgtttttgcattaattattacttcatcaatcttactgattagtgtacccgttgtatttgcgtctcctgagggttggtcgagtaacaaaaatgttgtattttctggtacatctttatggattggattagtgttcttggtgggtatccttaattctcttatctcttga
atgactattgctttccaattggctgtttttgcattaattattacttcatcaatcctactgattagtgtacccgttgtatttgcgtctcctgagggttggtcgagtaacaaaaatgttgtattttctggtacatctttatggattggattagtcttcttggtgggtatccttaattctcttatctcttga
atgactattgctttccaattggctgtttttgcattaattattacttcatcaatcttactcattagtgtacccgttgtatttgcgtctcctgagggttggtcgagtaacaaaaatgttgtattttctggtacatctttatggattggattagtcttcttggtgggtatccttaattctcttatctcttga
atgactattgctttccaattggctgtttttgcattaattattacttcatcaatcctactgattagtgtacccgttgtatttgcgtctcctgagggttggtcgagtaacaaaaatgttgtattttctggtacatctttatggattggattagtcttcttggtgggtatccttaattctcttatctcttga
atgactattgctttccaattggcagtttttgcattaattattacttcatcaatcttactgattagtgtacccgttgtatttgcgtctcctgagggttggtcgagtaacaaaaatgttgtattttctggtacatctttatggattggattagtcttcttggtgggtatccttaattctcttatctcttga
atgactattgctttccaattggctgtttttgcattaattattacttcatcaatcctactgattagtgtacccgttgtatttgcgtctcctgagggttggtcgagtaacaaaaatgttgtattttctggtacatcgttatggattggattagtcttcttggtgggtatccttaattctcttatctcttga
atgactattgctttccaattggctgtttttgcattaattattacttcatcaatcctactgattagtgtacccgttgtatttgcgtctcctgagggttggtcgagtaacaaaaatgttgtattttctggtacatctttatggattggattagtcttcttggtgggtatccttaattctcttatctcttga
atgactattgctttccaattggcagtttttgcattaattattacttcatcaatcttactgattagtgtacccgttgtatttgcgtctcctgagggttggtcgagtaacaaaaatgttgtattttctggtacatctttatggattggattagtcttcttggtgggtatccttaattctcttatctcttga
atgactattgctttccaattggctgtttttgcattaattattacttcatcaatcctactgattagtgtacccgttgtatttgcgtctcctgagggttggtcgagtaacaaaaatgttgtattttctggtacatctttatggattggattagtcttcttggtgggtatccttaattctcttatctcttga
atgactattgctttccaattggctgtttttgcattaattattacttcatcaatcctactgattagtgtacccgttgtatttgcgtctcctgagggttggtcgagtaacaaaaatgttgtattttctggtacatctttatggattggattagtcttcttggtgggtatccttaattctcttatctcttga
atgactattgctttccaattggctgtttttgcattaattattacttcatcaatcctactgattagtgtacccgttgtatttgcgtctcctgagggttggtcgagtaacaaaaatgttgtattttctggtacatctttatggattggattagtcttcttggtgggtatccttaattctcttatctcttga
atgactattgctttccaattggctgtttttgcattaattattacttcatcaatcctactgattagtgtacccgttgtatttgcgtctcctgagggttggtcgagtaacaaaaatgttgtattttctggtacatctttatggattggattagtcttcttggtgggtatccttaattctcttatctcttga
atgactattgctttccaattggctgtttttgcattaattattacttcatcaatcctactgattagtgtacccgttgtatttgcgtctcctgagggttggtcgagtaacaaaaatgttgtattttctggtacatctttatggattggattagtcttcttggtgggtatccttaattctcttatctcttga
atgactattgctttccaattggcagtttttgcattaattattacttcatcaatcttactgattagtgtacccgttgtatttgcgtctcctgagggttggtcgagtaacaaaaatgttgtattttcgggtacatctttatggattggattagtcttcttggtgggtatccttaattctcttatctcttga
atgactattgctttccaattggctgtttttgcattaattattacttcatcaatcttactgattagtgtacccgttgtatttgcgtctcctgagggttggtcgagtaataaaaatgttgtattttctggtacatctttatggattggattagtcttcttggtgggtatccttaattctcttatctcttga
atgactattgctttccaattggcagtttttgcattaattattacttcatcaatcttactgattagtgtacccgttgtatttgcgtctcctgagggttggtcgagtaacaaaaatgttgtattttctggtacatctttatggattggattagtcttcttggtgggtatccttaattctcttatctcttga
atgactattgctttccaattggcagtttttgcattaattattacttcatcaatcttactgattagtgtacccgttgtatttgcgtctcctgagggttggtcgagtaacaaaaatgttgtattttctggtacatctttatggattggattagtcttcttggtgggtatccttaattctcttatctcttga
atgactattgctttccaattggcagtttttgcattaattattacttcatcaatcttactgattagtgtacccgttgtatttgcgtctcctgagggttggtcgagtaacaaaaatgttgtattttctggtacatctttatggattggattagtcttcttggtgggtatccttaattctcttatctcttga
atgactattgctttccaattggcagtttttgcattaattattacttcatcaatcttactgattagtgtacccgttgtatttgcgtctcctgagggttggtcgagtaacaaaaatgttgtattttcgggtacatctttatggattggattagtcttcttggtgggtatccttaattctcttatctcttga
atgactattgctttccaattggctgtttttgcattaattattacttcatcaatcctactgattagtgtacccgttgtatttgcgtctcctgagggttggtcgagtaacaaaaatgttgtattttctggtacatctttatggattggattagtcttcttggtgggtatccttaattctcttatctcttga
atgactattgctttccaattggctgtttttgcattaattattacttcatcaatcctactgattagtgtacccgttgtatttgcgtctcctgagggttggtcgagtaacaaaaatgttgtattttctggtacatctttatggattggattagtcttcttggtgggtatccttaattctcttatctcttga
atgactattgctttccaattggctgtttttgcattaattattacttcatcaatcctactgattagtgtacccgttgtatttgcgtctcctgagggttggtcgagtaacaaaaatgttgtattttctggtacatctttatggattggattagtcttcttggtgggtatccttaattctcttatctcttga
atgactattgctttccaattggctgtttttgcattaattattacttcatcaatcctactgattagtgtacccgttgtatttgcgtctcctgagggttggtcgagtaacaaaaatgttgtattttctggtacatctttatggattggattagtcttcttggtgggtatccttaattctcttatctcttga
atgactattgctttccaattggctgtttttgcattaattattacttcatcaatcctactgattagtgtacccgttgtatttgcgtctcctgagggttggtcgagtaacaaaaatgttgtattttctggtacatctttatggattggattagtcttcttggtgggtatccttaattctcttatctcttga
atgactattgctttccaattggcagtttttgcattaattattacttcatcaatcttactgattagtgtacccgttgtatttgcgtctcctgagggttggtcgagtaacaaaaatgttgtattttctggtacatctttatggattggattagtcttcttggtgggtatccttaattctcttatctcttga
atgactattgctttccaattggctgtttttgcattaattattacttcatcaatcctactgattagtgtacccgttgtatttgcgtctcctgagggttggtcgagtaacaaaaatgttgtattttctggtacatctttatggattggattagtcttcttggtgggtatccttaattctcttatctcttga
atgactattgctttccaattggctgtttttgcattaattattacttcatcaatcctactgattagtgtacccgttgtatttgcgtctcctgagggttggtcgagtaacaaaaatgttgtattttctggtacatctttatggattggattagtcttcttggtgggtatccttaattctcttatctcttga
atgactattgctttccaattggctgtttttgcattaattattacttcatcaatcctactgattagtgtacccgttgtatttgcgtctcctgagggttggtcgagtaacaaaaatgttgtattttctggtacatctttatggattggattagtcttcttggtgggtatccttaattctcttatctcttga
atgactattgctttccaattggctgtttttgcattaattattacttcatcaatcctactgattagtgtacccgttgtatttgcgtctcctgagggttggtcgagtaacaaaaatgttgtattttctggtacatctttatggattggattagtcttcttggtgggtatccttaattctcttatctcttga
atgactattgctttccaattggcggtttttgcattaattattacttcatcaatcttactgattagtgtacctgttgtatttgcgtctcctgagggttggtcgagtaacaaaaatgttgtattttctggtacatctttatggattggattagtcttcttggtgggtatccttaattctcttatctcttga
atgactattgctttccaattggctgtttttgcattaattattacttcatcaatcttattgattagtgtacccgttgtatttgcgtctcctgagggttggtcgagtaacaaaaatgttgtattttctggtacatctttatggattggattagtcttcttggtgggtatccttaattctcttatctcttga
atgactattgctttccaattggctgtttttgcattaattattacttcatcaatcttattgattagtgtacccgttgtatttgcgtctcctgagggttggtcgagtaacaaaaatgttgtattttctggtacatctttatggattggattagtcttcttggtgggtatccttaattctcttatctcttga
atgactattgctttccaattggcggtttttgcattaattattacttcatcaatcttactgattagtgtacccgttgtatttgcgtctcctgagggttggtcgagtaacaaaaatgttgtattttctggtacatctttatggattggattagtcttcttggtgggtatccttaattctcttatctcttga
atgactattgctttccaattggctgtttttgcattaattattacttcatcaatcctactgattagtgtacccgttgtatttgcgtctcctgagggttggtcgagtaacaaaaatgttgtattttctggtacatctttatggattggattagtcttcttggtgggtatccttaattctcttatctcttga
atgactattgctttccaattggctgtttttgcattaattattacttcatcaatcctactgattagtgtacccgttgtatttgcgtctcctgagggttggtcgagtaacaaaaatgttgtattttctggtacatctttatggattggattagtcttcttggtgggtatccttaattctcttatctcttga
atgactattgctttccaattggctgtttttgcattaattattacttcatcaatcctactgattagtgtacccgttgtatttgcgtctcctgagggttggtcgagtaacaaaaatgttgtattttctggtacatctttatggattggattagtcttcttggtgggtatccttaattctcttatctcttga
atgactattgctttccaattggctgtttttgcattaattattacttcatcaatcttactgattagtgtacccgttgtatttgcgtctcctgagggttggtcgagtaacaaaaatgttgtattttctggtacatctttatggattggattagtcttcttggtgggtatccttaattctctgatctcttga
atgactattgctttccaattggcagtttttgcattaattattacttcatcaatcttactgataagtgtacccgttgtatttgcgtctcctgagggttggtcgagtaacaaaaatgttgtattttctggtacatctttatggattggattagtcttcttggtgggtatccttaattctcttatctcttga
atgactattgctttccaattggcagtttttgcattaattattacttcatcaatcttactgattagtgtacccgttgtatttgcgtctcctgagggttggtcgagtaacaaaaatgttgtattttcgggtacatctttatggattggattagtcttcttggtgggtatccttaattctcttatctcttga
atgactattgctttccaattggcagtttttgcattaattattacttcatcaatcttactgattagtgtacccgttgtatttgcgtctcctgagggttggtcgagtaacaaaaatgttgtattttctggtacatctttatggattggattagtcttcttggtgggtatccttaattctcttatctcttga
atgactattgctttccaattggctgtttttgcattaattattacttcatcaatcctactgattagtgtacccgttgtatttgcgtctcctgagggttggtcgagtaacaaaaatgttgtattttctggtacatctttatggattggattagtcttcttggtgggtatccttaattctcttatctcttga
atgactattgctttccaattggctgtttttgcattaattattacttcatcaatcctacttattagtgtacccgttgtatttgcgtctcctgagggttggtcgagtaacaaaaatgttgtattttctggtacatctttatggattggattagtcttcttggtgggtatccttaattctcttatctcttga
atgactattgctttccaattggctgtttttgcattaattattacttcatcaatcctactgattagtgtacccgttgtatttgcgtctcctgagggttggtcgagtaacaaaaatgttgtattttctggtacatctttatggattggattagtcttcttggtgggtatccttaattctcttatctcttga
atgactattgctttccaattggctgtttttgcattaattattacttcatcaatcctactgattagtgtacccgttgtatttgcgtctcctgagggttggtcgagtaacaaaaatgttgtattttctggtacatctttatggattggattagtcttcttggtgggtatccttaattctcttatctcttga
atgactattgctttccaattggctgtttttgcattaattattacttcatcaatcttactgattagtgtacccgttgtatttgcgtctcctgagggttggtcgagtaacaaaaatgttgtattttctggtacatctttatggattggattagtcttcttggtgggtatccttaattctcttatctcttga
atgactattgctttccaattggctgtttttgcattaattattacttcatcaatcctactgattagtgtacccgttgtatttgcgtctcctgagggttggtcgagtaacaaaaatgttgtattttctggtacatctttatggattggattagtcttcttggtgggtatccttaattctcttatctcttga
atgactattgctttccaattggcgatttttgcattaattattacttcatcaatcttactgattagtgtacccgttgtatttgcgtctcctgagggttggtcgagtaacaaaaatgttgtattttctggtacatctttatggattggattagtcttcttggtgggtatccttaattctcttatctcttga
atgactattgctttccaattggcggtttttgcattaattattacttcatcaatcttactgattagtgtacccgttgtatttgcgtctcctgagggttggtcgagtaacaaaaatgttgtattttctggtacatctttatggattggattagtcttcttggtgggtatccttaattctcttatctcttga
atgactattgctttccaattggcagtttttgcattaattattacttcatcaatcttactgataagtgtacccgttgtatttgcgtctcctgagggttggtcgagtaacaaaaatgttgtattttctggtacatctttatggattggattagtcttcttggtgggtatccttaattctcttatctcttga
atgactattgctttccaattggctgtttttgcattaattattacttcatcaatcctactgattagtgtacccgttgtatttgcgtctcctgagggttggtcgagtaacaaaaatgttgtattttctggtacatctttatggattggattagtcttcttggtgggtatccttaattctcttatctcttga
atgactattgctttccaattggctgtttttgcattaattattacttcatcaatcctactgattagtgtacccgttgtatttgcgtctcctgagggttggtcgagtaacaaaaatgttgtattttctggtacatctttatggattggattagtcttcttggtgggtatccttaattctcttatctcttga
atgactattgctttccagttggctgtttttgcattaattattacttcatcaatcttactgattagtgtacccgttgtatttgcgtctcctgagggttggtcgagtaacaaaaatgttgtattttctggtacatctttatggattggattagtgttcttggtgggtatccttaattctcttatctcttga
atgactattgctttccaattggctgtttttgcattaattattacttcatcaatcttactgattagtgtacccgttgtatttgcgtctcctgagggttggtcgagtaacaaaaatgttgtattttctggtacatctttatggattggattagtcttcttggtgggtatccttaattctcttatctcttga
atgactattgctttccaattggctgtttttgcattaattattacttcatcaatcttactgattagtgtacccgttgtatttgcgtctcctgagggttggtcgagtaacaaaaatgttgtattttctggtacatctttatggattggattagtcttcttggtgggtatccttaattctcttatctcttga
atgactattgctttccaattggctgtttttgcattaattattacttcatcaatcttactgattagtgtacccgttgtatttgcgtctcctgagggttggtcgagtaacaaaaatgttgtattttctggtacatctttatggattggattagtcttcttggtgggtatccttaattctcttatctcttga
atgactattgctttccagttggctgtttttgcattaattattacttcatcaatcttactgattagtgtacccgttgtatttgcgtctcctgagggttggtcgagtaacaaaaatgttgtattttctggtacatctttatggattggattagtgttcttggtgggtatccttaattctcttatctcttga
atgactattgctttccaattggctgtttttgcattaattattacttcatcaatcctactgattagtgtacccgttgtatttgcgtctcctgagggttggtcgagtaacaaaaatgttgtattttctggtacatctttatggattggattagtcttcttggtgggtatccttaattctcttatctcttga
atgactattgctttccaattggctgtttttgcattaattattacttcatcaatcttactgattagtgtacccgttgtatttgcgtctcctgatggttggtcgagtaacaaaaatgttgtattttctggtacatctttatggattggattagtcttcttggtgggtatccttaattctcttatctcttga

atgtcaccacaaacagagactaaagcaagtgttggattcaaagctggtgttaaagaatataaattgacttattatactcctgaatatgaaaccaaggatactgatatcttggcagcattccgagtaactcctcaacccggagttccacctgaagaagcaggggctgcggtagctgctgaatcttctactggtacatggacaactgtgtggaccgatgggcttaccagccttgatcgttacaaaggacgatgctaccacatcgagcctgttccaggagaagaaacgcaatttattgcgtatgtagcttaccccttagacctttttgaagaaggttcggttactaacatgtttacctcgattgtgggtaatgtatttgggttcaaagccctggctgctctacgtctagaggatctgcgaatccctcctgcttatactaaaactttccagggaccacctcatggtatccaagttgaaagagataaattgaacaagtatggacgtcccctattaggatgtactattaaaccaaaattggggttatccgcaaagaactatggtagagcagtttatgaatgtctacgtggtggacttgattttaccaaagatgatgagaatgtgaactcccaaccatttatgcgttggagagaccgtttcttattttgtgccgaagctatttataaatcacaggctgaaaccggtgaaatcaaagggcattatttgaatgctactgcgggtacatgcgaagaaatgatcaaaagagctgtatttgccagagaattgggagttcctatcgtaatgcatgactacttaaccgggggattcaccgcaaatactagtttgtctcattattgccgagataatggactacttcttcacatccaccgtgcaatgcacgctgttattgatagacagaagaatcatggtatgcacttccgtgtcctagctaaagctttacgtctatctggtggagatcatattcacgcaggtacagtagtaggtaaacttgaaggagacagggagtcaactttgggctttgttgatttactgcgcgatgattatgttgaaaaagatcgaagccgcggtatctttttcactcaagattgggtctcactaccaggtgttctgcctgtggcttcggggggtattcacgtttggcatatgccggctttgaccgagatctttggagatgattccgtactccaattcggtggcggaaccttaggccacccttggggaaatgcaccgggtgccgtagctaaccgagtagctctggaagcatgtgtacaagctcgtaatgagggacgtgatcttgcagtcgagggtaatgaaattatccgtgaggcttgcaaatggagtcctgaactagctgctgcttgtgaagtatggaaggaaatcagatttaacttccca---------accatcgataaattagatggccaagcgtag
atgtcaccacaaacagagactaaagcaagtgttggattcaaagctggtgttaaagaatataaattgacttattatactcctgaatatgaaaccaaggatactgatatcttggcagcattccgagtaactcctcaacccggagttccacctgaagaagcaggggctgcggtagctgctgaatcttctactggtacatggacaactgtgtggaccgatgggcttaccagccttgatcgttacaaaggacgatgctaccacatcgagcctgttccaggagaagaaacgcaatttattgcgtatgtagcttaccccttagacctttttgaagaaggttcggttactaacatgtttacctcgattgtgggtaatgtatttgggttcaaagccctggctgctctacgtctagaggatctgcgaatccctcctgcttatactaaaactttccagggaccacctcatggtatccaagttgaaagagataaattgaacaagtatggacgtcccctattaggatgtactattaaaccgaaattggggttatccgcgaagaactatggtagagcagtttatgaatgtctacgtggtggacttgattttaccaaagatgatgagaatgtgaactcccaaccatttatgcgttggagagaccgtttcttattttgtgccgaagctatttataaatcacaggccgaaacaggtgaaatcaaagggcattatttgaatgctactgcgggtacatgcgaagaaatgatcaaaagagctgtatttgccagagaattgggagttcctatcgtaatgcatgactacttaactgggggattcaccgcaaatactagtttggctcattattgccgagataatggcctacttcttcacatccaccgtgcaatgcacgctgttattgatagacagaagaatcatggtatgcacttccgtgtcctagctaaagctttacgtctatctggtggagatcatattcacgcaggtacagtagtaggtaaacttgaaggagacagggagtcaactttgggctttgttgatttactgcgcgatgattatgttgaaaaagatcgaagccgaggtatctttttcactcaagattgggtctcactaccaggtgttctgcctgtggcttcggggggtattcacgtttggcatatgccggctttgaccgagatctttggagatgattccgtactccaattcggtggcggaaccttaggccacccttggggaaatgcaccgggtgccgtagctaaccgagtagctctggaagcatgtgtacaagctcgtaatgagggacgtgatcttgcagtcgagggtaatgaaattatccgtgaggcttgcaaatggagtcctgaactagctgctgcttgtgaagtatggaaggaaatcagatttaacttccca---------accatcgataaattagatggccaagcgtag
atgtcaccacaaacagagactaaagcaagtgttgggttcaaagctggtgttaaagaatataaattgacttattatactcctgaatatgaaaccaaggatactgatatcttggcagcattccgagtaactcctcaacccggagttccacctgaagaagcaggggctgcggtagctgctgaatcttctactggtacatggacaactgtgtggaccgatgggcttaccagccttgatcgttacaaaggacgatgctaccacatcgagcctgttccaggagaagaaacgcaatttattgcgtatgtagcttaccccttagacctttttgaagaaggttcggttactaacatgtttacctcgattgtgggtaatgtatttgggttcaaagccctggctgctctacgtctagaggatctgcgaatccctcctgcttatactaaaactttccagggaccacctcatggtatccaagttgaaagagataaattgaacaagtatggacgtcccctattaggatgtactattaaaccgaaattggggttatccgcgaagaactatggtagagcagtttatgaatgtctacgtggtggacttgattttaccaaagatgatgagaatgtgaactcccaaccatttatgcgttggagagaccgtttcttattttgtgccgaagctatttataaatcacaggccgaaacaggtgaaatcaaagggcattatttgaatgctactgcgggtacatgcgaagaaatgatcaaaagagctgtatttgccagagaattgggagttcctatcgtaatgcatgactacttaactgggggattcaccgcaaatactagtttggctcattattgccgagataatggcctacttcttcacatccaccgtgcaatgcacgctgttattgatagacagaagaatcatggtatgcacttccgtgtcctagctaaagctttacgtctatctggtggagatcatattcacgcaggtacagtagtaggtaaacttgaaggagacagggagtcaactttgggctttgttgatttactgcgcgatgattatgttgaaaaagatcgaagccgaggtatctttttcactcaagattgggtctcactaccaggtgttctgcctgtggcttcggggggtattcacgtttggcatatgccggctttgaccgagatctttggagatgattccgtactccaattcggtggcggaaccttaggccacccttggggaaatgcaccgggtgccgtagctaaccgagtagctctggaagcatgtgtacaagctcgtaatgagggacgtgatcttgcagtcgagggtaatgaaattatccgtgaggcttgcaaatggagtcctgaactagctgctgcttgtgaagtatggaaggaaatcagatttaacttccca---------accatcgataaattagatggccaagcgtag
atgtcaccacaaacagagactaaagcaagtgttggattcaaagctggtgttaaagagtataaattgacttattatactcctgaatatgaaaccaaggatactgatatcttggcagcattccgagtaactcctcaacccggagttccacctgaagaagcaggggctgcggtagctgctgaatcttctactggtacatggacaaccgtgtggaccgacgggcttaccagccttgaccgttacaaaggacgatgctaccacatcgagcccgttccaggagaagaaactcaatttattgcgtatgtagcttaccccttagacctttttgaagaaggttcggttactaacatgtttacctcaattgtgggtaatgtatttgggttcaaagccctggctgctctacgtctagaggatctgcgaatccctcctgcttatactaaaactttccagggaccacctcacggtatccaagttgaaagagataaattgaacaagtatggacgtccactattaggatgtactattaaacctaaattggggttatccgcgaagaactacggtagagcagtttatgaatgtctacgtggtggacttgattttaccaaagatgatgagaatgtgaactcccaaccatttatgcgttggagagaccgtttcttattttgtgccgaagctatttataaatcacaggccgaaacaggtgaaatcaaagggcattatttgaatgctactgcgggtacatgcgaagaaatgatcaaaagagctgtatttgccagagaattgggagttcctatcgtaatgcatgactacttaacagggggattcaccgcaaatactagtttgtctcattattgccgagataatggcctacttcttcacatccaccgtgcaatgcacgctgttattgatagacagaagaatcatggtatgcacttccgtgtactagctaaagctttacgtctatctggtggagatcatgttcacgcgggtacagtagtaggtaaacttgaaggagacagggagtccactttgggctttgttgatttactgcgcgatgattatgttgaaaaagatcgaagccgcggtatctttttcactcaagattgggtctcactaccaggtgttctgcctgtggcttcggggggtattcacgtttggcatatgcctgctttgaccgagatctttggagatgattccgtactacaattcggtggcggaactttaggccacccttggggaaatgcaccgggtgccgtagctaaccgagtagctctggaagcctgtgtacaagctcgtaatgagggacgtgatcttgcagtcgagggtaatgaaattatccgtgaggcttgcaaatggagtcctgaactagctgctgcttgtgaagtctggaaggagatcacatttaacttccca---------accatcgataaattagatgaccaagcgtag
atgtcaccacaaacagagactaaagcaagtgttggattcaaagctggtgttaaagaatataaattgacttattatactcctgaatatgaaaccaaggatactgatatcttggcagcattccgagtaactcctcaacccggagttccacctgaagaagcaggggctgcggtagctgctgaatcttctactggtacatggacaactgtgtggaccgatgggcttaccagccttgatcgttacaaaggacgatgctaccacatcgagcctgttccaggagaagaaacgcaatttattgcgtatgtagcttaccccttagacctttttgaagaaggttcggttactaacatgtttacctcgattgtgggtaatgtatttgggttcaaagccctggctgctctacgtctagaggatctgcgaatccctcctgcttatactaaaactttccagggaccacctcatggtatccaagttgaaagagataaattgaacaagtatggacgtcccctattaggatgtactattaaaccaaaattggggttatccgcaaagaactatggtagagcagtttatgaatgtctacgtggtggacttgattttaccaaagatgatgagaatgtgaactcccaaccatttatgcgttggagagaccgtttcttattttgtgccgaagctatttataaatcacaggctgaaaccggtgaaatcaaagggcattatttgaatgctactgcgggtacatgcgaagaaatgatcaaaagagctgtatttgccagagaattgggagttcctatcgtaatgcatgactacttaaccgggggattcaccgcaaatactagtttgtctcattattgccgagataatggactacttcttcacatccaccgtgcaatgcacgctgttattgatagacagaagaatcatggtatgcacttccgtgtcctagctaaagctttacgtctatctggtggagatcatattcacgcaggtacagtagtaggtaaacttgaaggagacagggagtcaactttgggctttgttgatttactgcgcgatgattatgttgaaaaagatcgaagccgcggtatctttttcactcaagattgggtctcactaccaggtgttctgcctgtggcttcggggggtattcacgtttggcatatgccggctttgaccgagatctttggagatgattccgtactccaattcggtggcggaaccttaggccacccttggggaaatgcaccgggtgccgtagctaaccgagtagctctggaagcatgtgtacaagctcgtaatgagggacgtgatcttgcagtcgagggtaatgaaattatccgtgaggcttgcaaatggagtcctgaactagctgctgcttgtgaagtatggaaggaaatcagatttaacttccca---------accatcgataaattagatggccaagcgtag
atgtcaccacaaacagagactaaagcaagtgttggattcaaagctggtgttaaagaatataaattgacttattatactcctgaatatgaaaccaaggatactgatatcttggcagcattccgagtaactcctcaacccggagttccacctgaagaagcaggggctgcggtagctgctgaatcttctactggtacatggacaactgtgtggaccgatgggcttaccagccttgatcgttacaaaggacgatgctaccacatcgagcctgttccaggagaagaaacgcaatttattgcgtatgtagcttaccccttagacctttttgaagaaggttcggttactaacatgtttacctcgattgtgggtaatgtatttgggttcaaagccctggctgctctacgtctagaggatctgcgaatccctcctgcttatactaaaactttccagggaccacctcatggtatccaagttgaaagagataaattgaacaagtatggacgtcccctattaggatgtactattaaaccaaaattggggttatccgcaaagaactatggtagagcagtttatgaatgtctacgtggtggacttgattttaccaaagatgatgagaatgtgaactcccaaccatttatgcgttggagagaccgtttcttattttgtgccgaagctatttataaatcacaggctgaaaccggtgaaatcaaagggcattatttgaatgctactgcgggtacatgcgaagaaatgatcaaaagagctgtatttgccagagaattgggagttcctatcgtaatgcatgactacttaaccgggggattcaccgcaaatactagtttgtctcattattgccgagataatggactacttcttcacatccaccgtgcaatgcacgctgttattgatagacagaagaatcatggtatgcacttccgtgtcctagctaaagctttacgtctatctggtggagatcatattcacgcaggtacagtagtaggtaaacttgaaggagacagggagtcaactttgggctttgttgatttactgcgcgatgattatgttgaaaaagatcgaagccgcggtatctttttcactcaagattgggtctcactaccaggtgttctgcctgtggcttcggggggtattcacgtttggcatatgccggctttgaccgagatctttggagatgattccgtactccaattcggtggcggaaccttaggccacccttggggaaatgcaccgggtgccgtagctaaccgagtagctctggaagcatgtgtacaagctcgtaatgagggacgtgatcttgcagtcgagggtaatgaaattatccgtgaggcttgcaaatggagtcctgaactagctgctgcttgtgaagtatggaaggaaatcagatttaacttccca---------accatcgataaattagatggccaagcgtag
atgtcaccacaaacagagactaaagcaagtgttggattcaaagctggtgttaaagagtataaattgacttattatactcctgaatatgaaaccaaggatactgatatcttggcagcattccgagtaactcctcaacccggagttccacctgaagaagcaggggctgcggtagctgctgaatcttctactggtacatggacaaccgtgtggaccgacgggcttaccagccttgaccgttacaaaggacgatgctaccacatcgagcccgttccaggagaagaaactcaatttattgcgtatgtagcttaccccttagacctttttgaagaaggttcggttactaacatgtttacctcgattgtgggtaatgtatttgggttcaaagccctggctgctctacgtctagaggatctgcgaatccctcctgcttatactaaaactttccagggaccacctcacggtatccaagttgaaagagataaattgaacaagtatggacgtccactattaggatgtactattaaacctaaattggggttatccgcgaaaaactacggtagagcagtttatgaatgtctacgtggtggacttgattttaccaaagatgatgagaatgtgaactcccaaccatttatgcgttggagagaccgtttcttattttgtgccgaagctatttataaatcacaggccgaaacaggtgaaatcaaagggcattatttgaatgctactgcgggtacatgcgaagaaatgatcaaaagagctgtatttgccagagaattgggagttcctatcgtaatgcatgactacttaacagggggattcaccgcaaatactagtttgtctcattattgccgagataatggcctacttcttcacatccaccgtgcaatgcacgctgttattgatagacagaagaatcatggtatgcacttccgtgtactagctaaagctttacgtctatctggtggagatcatgttcacgcgggtacagtagtaggtaaacttgaaggagacagggagtccactttgggctttgttgatttactgcgcgatgattatgttgaaaaagatcgaagccgcggtatctttttcactcaagattgggtctcactaccaggtgttctgcctgtggcttctgggggtattcacgtttggcatatgcctgctttgaccgagatctttggagatgattccgtactacaattcggtggcggaactttaggccacccttggggaaatgcaccgggtgccgtagctaaccgagtagctctggaagcatgtgtacaagctcgtaatgagggacgtgatcttgcagtcgagggtaatgaaattatccgtgaggcttgcaaatggagtcctgaactagctgctgcttgtgaagtatggaaagagatcacatttaacttcccaaccatcgataccatcgataaattagatgaccaagcgtag
atgtcaccacaaacagagactaaagcaagtgttggattcaaagctggtgttaaagaatataaattgacgtattatactcctgaatatgaaaccaaggatactgatatcttggcagcattccgagtaactcctcaaccgggggttccacctgaagaagcaggggctgcggtcgctgctgaatcttctactggtacatggacaactgtgtggaccgatgggcttaccagccttgatcgttacaaaggacgatgctaccacattgagcccgttccaggagaagaaactcaatttattgcgtatgtagcttaccccttagacctttttgaagaaggttcggttactaacatgtttacctcgattgtgggtaatgtatttgggttcaaagccctggctgctctacgtctagaggatctgcgaatccctcctgcttatactaaaactttccagggaccacctcatggtatccaagttgaaagagataaattgaacaagtatggacgtcccctattaggatgtactattaaaccgaaattggggttatccgcgaagaactatggtagagcagtttatgaatgtctacgtggtggacttgattttaccaaagatgatgagaatgtgaactcccaaccatttatgcgttggagagaccgtttcttattttgtgccgaagctatttataaatcacaggccgaaacaggtgaaatcaaagggcattatttgaatgctactgcgggtacatgcgaagaaatgatcaaacgagctgtatttgccagagaattgggagttcctatcgtaatgcacgactacttaacagggggattcaccgcaaatactagtttggctcattattgccgagataatggcctacttcttcacatccaccgtgcaatgcacgctgttattgatagacagaagaatcatggtatgcacttccgtgtactagctaaagctttacgtctatctggtggagatcatgttcacgcgggtacagtagtaggtaaacttgaaggagacagggagtcaactttgggctttgttgatttactgcgcgatgattatgttgaaaaagatcgaagccgcggtatctttttcactcaagattgggtctcactaccgggtgttctgcctgtggcttcggggggtattcacgtttggcatatgcctgctttgaccgagatctttggagatgattccgtactacaattcggcggcggaactttaggccacccttggggaaatgcaccgggtgccgtagctaaccgagtagctctggaagcatgtgtacaagctcgtaatgagggacgtgatcttgcagtcgagggtaatgaaattatccgtgaggcttgcaaatggagtcctgaactagctgctgcttgtgaagtatggaaggagatcagatttaacttccca---------accgtcgataaattagatggccaagagtag
atgtcaccacaaacagagactaaagcaagtgttggattcaaagctggtgttaaagaatataaattgacttattatactcctgaatatgaaaccaaggatactgatatcttggcagcattccgagtaactcctcaacccggagttccacctgaagaagcaggggctgcggtagctgctgaatcttctactggtacatggacaactgtgtggaccgatgggcttaccagccttgatcgttacaaaggacgatgctaccacattgaacccgttccaggagaagaaactcaatttattgcatacgtagcttaccccttagacctttttgaagaaggttcggttactaacatgtttacctcgattgtgggtaatgtatttgggttcaaagccctggcggctctacgtctagaggatctgcgaatccctcctgcttatactaaaactttccagggaccacctcatggtatccaagttgaaagagataaattgaacaagtatgggcgtcccctattaggctgtactattaaacctaaattggggttatccgcgaaaaactatggtagagcagtttatgaatgtctacgtggtggacttgattttaccaaagatgatgagaatgtgaactcccaaccatttatgcgttggagagaccgtttcttattttgtgccgaagctatttataaatcacaggccgaaacaggtgaaatcaaagggcattatttgaatgctactgcgggtacatgcgaagaaatgatcaaaagagctgtatttgccagagaattgggagttcctatcgtaatgcatgactacttaacagggggattcaccgcaaatactagtttggctcattattgccgagataatggcctacttcttcacatccaccgtgcaatgcacgctgttattgatagacagaagaatcatggtatgcacttccgtgtattagctaaagctttacgtctatctggtggagatcatattcacgcgggtacagtagtaggtaaacttgaaggagacagggagtccactttgggctttgttgatttactgcgcgatgattatgttgaaaaagatcgaagccgcggtatctttttcactcaagattgggtctcactaccaggtgttctgcctgtggcttcggggggtattcacgtttggcatatgcctgctttgaccgagatctttggagatgattccgtactacaattcggtggcggaactttaggccacccttggggaaatgcaccgggtgccgtagctaaccgagtagctctggaagcatgtgtacaagcgcgtaatgaggggcgtgatcttgcagtcgagggtaatgaaattatccgtgaggcttgcaaatggagtcctgaactagctgctgcttgtgaagtatggaaggagatcagatttaacttccca---------accatcgataaattagatggccaagagtag
atgtcaccacaaacagagactaaagcaagtgttggattcaaagctggtgttaaagaatataaattgacgtattatactcctgaatatgaaaccaaggatactgatatcttggcagcattccgagtaactcctcaaccgggggttccacctgaagaagcaggggctgcggtcgctgctgaatcttctactggtacatggacaactgtgtggaccgatgggcttaccagccttgatcgttacaaaggacgatgctaccacattgagcccgttccaggagaagaaactcaatttattgcgtatgtagcttaccccttagacctttttgaagaaggttcggttactaacatgtttacctcgattgtgggtaatgtatttgggttcaaagccctggctgctctacgtctagaggatctgcgaatccctcctgcttatactaaaactttccagggaccacctcatggtatccaagttgaaagagataaattgaacaagtatggacgtcccctattaggatgtactattaaaccgaaattggggttatccgcgaagaactatggtagagcagtttatgaatgtctacgtggtggacttgattttaccaaagatgatgagaatgtgaactcccaaccatttatgcgttggagagaccgtttcttattttgtgccgaagctatttataaatcacaggccgaaacaggtgaaatcaaagggcattatttgaatgctactgcgggtacatgcgaagaaatgatcaaacgagctgtatttgccagagaattgggagttcctatcgtaatgcacgactacttaacagggggattcaccgcaaatactagtttggctcattattgccgagataatggcctacttcttcacatccaccgtgcaatgcacgctgttattgatagacagaagaatcatggtatgcacttccgtgtactagctaaagctttacgtctatctggtggagatcatgttcacgcgggtacagtagtaggtaaacttgaaggagacagggagtcaactttgggctttgttgatttactgcgcgatgattatgttgaaaaagatcgaagccgcggtatctttttcactcaagattgggtctcactaccgggtgttctgcctgtggcttcggggggtattcacgtttggcatatgcctgctttgaccgagatctttggagatgattccgtactacaattcggcggcggaactttaggccacccttggggaaatgcaccgggtgccgtagctaaccgagtagctctggaagcatgtgtacaagctcgtaatgagggacgtgatcttgcagtcgagggtaatgaaattatccgtgaggcttgcaaatggagtcctgaactagctgctgcttgtgaagtatggaaggagatcagatttaacttccca---------accgtcgataaattagatggccaagagtag
atgtcaccacaaacagagactaaagcaagtgttggattcaaagctggtgttaaagagtataaattgacttattatactcctgaatacgaaaccaaagatactgatattttggcagcattccgagtaactcctcaacccggagttccacctgaagaagcaggggctgcggtagctgctgaatcttctactggtacatggacaactgtgtggaccgatgggcttaccagccttgatcgttacaaaggacgatgctaccacatcgagcccgttccaggagaagaaactcaatttattgcgtatgtagcttaccccttagacctttttgaagaaggttcggttactaacatgtttacctcgattgtgggtaatgtatttgggttcaaagccctggctgctctacgtctagaggatctgcgaatccctcctgcttatactaaaactttccagggaccacctcatggtatccaagttgaacgagataaattgaacaagtacggacgtcccctattaggatgtactattaaacctaaattggggttatccgcgaagaactatggtagagcagtttatgaatgtctacgtggtggacttgattttaccaaagatgatgagaatgtgaactcccaaccatttatgcgttggagagaccgtttcttattttgtgccgaagctatttataaatcacaggccgaaactggtgaaatcaaagggcattatttgaatgctactgcgggtacctgcgaagaaatgatcaaaagagctgtatttgccagagaattgggagttcctatcgtaatgcacgactacttaacagggggatttaccgcaaatactagtttgtctcattattgccgagataatggcctacttcttcacatccaccgtgcaatgcacgctgttattgatagacagaagaatcatggtatgcacttccgtgtactagctaaagctttacgtctatctggtggagatcatattcacgcgggtacagtagtaggtaaacttgaaggagacagggagtcaactttgggctttgttgatttactgcgcgatgattatgttgaaaaagatcgaagccgcggtatctttttcactcaagattgggtctcactaccgggtgttctgcctgtggcttcggggggtattcacgtttggcatatgcctgctttgaccgagatctttggagatgattccgtactacaattcggcggcggaactttaggccacccttggggaaatgcaccgggtgccgtagctaaccgagtagctctggaagcatgtgtacaagctcgtaatgagggacgtgatcttgcagtcgagggtaatgaaattatccgtgaggcttgcaaatggagtcctgaactagctgctgcttgtgaagtatggaaggagatcagatttaacttccca---------accatcgataaattagatggccaagcgtag
atgtcaccacaaacagagactaaagcaagtgttggattcaaagctggtgttaaagaatataaattgacgtattatactcctgaatatgaaaccaaggatactgatatcttggcagcattccgagtaactcctcaaccgggggttccacctgaagaagcaggggctgcggtagctgctgaatcttctactggtacatggacaactgtgtggaccgatgggcttaccagccttgatcgttacaaaggacgatgctaccacattgagcccgttccaggagaagaaactcaatttattgcgtatgtagcttaccccttagacctttttgaagaaggttcggttactaacatgtttacctcgattgtgggtaatgtatttgggttcaaagccctggctgctctacgtctagaggatctgcgaatccctcctgcttatactaaaactttccagggaccacctcatggtatccaagttgaaagagataaattgaacaagtatggacgtcccctattaggatgtactattaaaccgaaattggggttatccgcgaagaactatggtagagcagtttatgaatgtctacgtggtggacttgattttaccaaagatgatgagaatgtgaactcccaaccatttatgcgttggagagaccgtttcttattttgtgccgaagctatttataaatcacaggccgaaacaggtgaaatcaaagggcattatttgaatgctactgcgggtacatgcgaagaaatgatcaaacgagctgtatttgctagagaattgggagttcctatcgtaatgcacgactacttaacagggggattcaccgcaaatactagtttggctcattattgccgagataatggcctacttcttcacatccaccgtgcaatgcacgctgttattgatagacagaagaatcatggtatgcacttccgtgtactagctaaagctttacgtctatctggtggagatcatgttcacgcgggtacagtagtaggtaaacttgaaggagacagggagtcaactttgggctttgttgatttactgcgcgatgattatgttgaaaaagatcgaagccgcggtatctttttcactcaagattgggtctcactaccgggtgttctgcctgtggcttcggggggtattcacgtttggcatatgcctgctttgaccgagatctttggagatgattccgtactacaattcggcggcggaactttaggccacccttggggaaatgcaccgggtgccgtagctaaccgagtagctctggaagcatgtgtacaagctcgtaatgagggacgtgatcttgcagtcgagggtaatgaaattatccgtgaggcttgcaaatggagtcctgaactagctgctgcttgtgaagtatggaaggagatcagatttaacttccca---------accgtcgataaattagatggccaagagtag
atgtcaccacaaacagagactaaagcaagtgttggattcaaagctggtgttaaagaatataaattgacgtattatactcctgaatatgaaaccaaggatactgatatcttggcagcattccgagtaactcctcaaccgggggttccacctgaagaagcaggggctgcggtagctgctgaatcttctactggtacatggacaactgtgtggaccgatgggcttaccagccttgatcgttacaaaggacgatgctaccacattgagcccgttccaggagaagaaactcaatttattgcgtatgtagcttaccccttagacctttttgaagaaggttcggttactaacatgtttacctcgattgtgggtaatgtatttgggttcaaagccctggctgctctacgtctagaggatctgcgaatccctcctgcttatactaaaactttccagggaccacctcatggtatccaagttgaaagagataaattgaacaagtatggacgtcccctattaggatgtactattaaaccgaaattggggttatccgcgaagaactatggtagagcagtttatgaatgtctacgtggtggacttgattttaccaaagatgatgagaatgtgaactcccaaccatttatgcgttggagagaccgtttcttattttgtgccgaagctatttataaatcacaggccgaaacaggtgaaatcaaagggcattatttgaatgctactgcgggtacatgcgaagaaatgatcaaacgagctgtatttgccagagaattgggagttcctatcgtaatgcacgactacttaacagggggattcaccgcaaatactagtttggctcattattgccgagataatggcctacttcttcacatccaccgtgcaatgcacgctgttattgatagacagaagaatcatggtatgcacttccgtgtactagctaaagctttacgtctatctggtggagatcatgttcacgcgggtacagtagtaggtaaacttgaaggagacagggagtcaactttgggctttgttgatttactgcgcgatgattatgttgaaaaagatcgaagccgcggtatctttttcactcaagattgggtctcactaccgggtgttctgcctgtggcttcggggggtattcacgtttggcatatgcctgctttgaccgagatctttggagatgattccgtactacaattcggcggcggaactttaggccacccttggggaaatgcaccgggtgccgtagctaaccgagtagctctggaagcatgtgtacaagctcgtaatgagggacgtgatcttgcagtcgagggtaatgaaattatccgtgaggcttgcaaatggagtcctgaactagctgctgcttgtgaagtatggaaggagatcagatttaacttccca---------accgtcgataaattagatggccaagagtag
atgtcaccacaaacagagactaaagcaagtgttggattcaaagctggtgttaaagagtataaattgacttattatactcctgaatacgaaaccaaagatactgatattttggcagcattccgagtaactcctcaacccggagttccacctgaagaagcaggggctgcggtagctgctgaatcttctactggtacatggacaactgtgtggaccgatgggcttaccagccttgatcgttacaaaggacgatgctaccacatcgagcccgttccaggagaagaaactcaatttattgcgtatgtagcttaccccttagacctttttgaagaaggttcggttactaacatgtttacctcgattgtgggtaatgtatttgggttcaaagccctggctgctctacgtctagaggatctgcgaatccctcctgcttatactaaaactttccagggaccacctcatggtatccaagttgaaagagataaattgaacaagtacggacgtcccctattaggatgtactattaaacctaaattggggttatccgcgaagaactatggtagagcagtttatgaatgtctacgtggtggacttgattttaccaaagatgatgagaatgtgaactcccaaccatttatgcgttggagagaccgtttcttattttgtgccgaagctatttataaatcacaggccgaaactggtgaaatcaaagggcattatttgaatgctactgcgggtacctgcgaagaaatgatcaaaagagctgtatttgccagagaattgggagttcctatcgtaatgcacgactacttaacagggggatttaccgcaaatactagtttgtctcattattgccgagataatggcctacttcttcacatccaccgtgcaatgcacgctgttattgatagacagaagaatcatggtatgcacttccgtgtactagctaaagctttacgtctatctggtggagatcatattcacgcgggtacagtagtaggtaaacttgaaggagacagggagtcaactttgggctttgttgatttactgcgcgatgattatgttgaaaaagatcgaagccgcggtatctttttcactcaagattgggtctcactaccgggtgttctgcctgtggcttcggggggtattcacgtttggcatatgcctgctttgaccgagatctttggagatgattccgtactacaattcggcggcggaactttaggccacccttggggaaatgcaccgggtgccgtagctaaccgagtagctctggaagcatgtgtacaagctcgtaatgagggacgtgatcttgcagtcgagggtaatgaaattatccgtgaggcttgcaaatggagtcctgaactagctgctgcttgtgaagtatggaaggagatcagatttaacttccca---------accatcgataaattagatggccaagcgtag
atgtcaccacaaacagagactaaagcaagtgttggattcaaagctggtgttaaagaatataaattgacgtattatactcctgaatatgaaaccaaggatactgatatcttggcagcattccgagtaactcctcaaccgggggttccacctgaagaagcaggggctgcggtcgctgctgaatcttctactggtacatggacaactgtgtggaccgatgggcttaccagccttgatcgttacaaaggacgatgctaccacattgagcccgttccaggagaagaaactcaatttattgcgtatgtagcttaccccttagacctttttgaagaaggttcggttactaacatgtttacctcgattgtgggtaatgtatttgggttcaaagccctggctgctctacgtctagaggatctgcgaatccctcctgcttatactaaaactttccagggaccacctcatggtatccaagttgaaagagataaattgaacaagtatggacgtcccctattaggatgtactattaaaccgaaattggggttatccgcgaagaactatggtagagcagtttatgaatgtctacgtggtggacttgattttaccaaagatgatgagaatgtgaactcccaaccatttatgcgttggagagaccgtttcttattttgtgccgaagctatttataaatcacaggccgaaacaggtgaaatcaaagggcattatttgaatgctactgcgggtacatgcgaagaaatgatcaaacgagctgtatttgccagagaattgggagttcctatcgtaatgcacgactacttaacagggggattcaccgcaaatactagtttggctcattattgccgagataatggcctacttcttcacatccaccgtgcaatgcacgctgttattgatagacagaagaatcatggtatgcacttccgtgtactagctaaagctttacgtctatctggtggagatcatgttcacgcgggtacagtagtaggtaaacttgaaggagacagggagtcaactttgggctttgttgatttactgcgcgatgattatgttgaaaaagatcgaagccgcggtatctttttcactcaagattgggtctcactaccgggtgttctgcctgtggcttcggggggtattcacgtttggcatatgcctgctttgaccgagatctttggagatgattccgtactacaattcggcggcggaactttaggccacccttggggaaatgcaccgggtgccgtagctaaccgagtagctctggaagcatgtgtacaagctcgtaatgagggacgtgatcttgcagtcgagggtaatgaaattatccgtgaggcttgcaaatggagtcctgaactagctgctgcttgtgaagtatggaaggagatcagatttaacttccca---------accgtcgataaattagatggccaagagtag
atgtcaccacaaacagagactaaagcaagtgttggattcaaagctggtgttaaagaatataaattgacttattatactcctgaatatgaaaccaaggatactgatatcttggcagcattccgagtaactcctcaaccgggggttccacctgaagaagcaggggctgcggtcgctgctgaatcttctactggtacatggacaactgtgtggaccgatgggcttaccagccttgatcgttacaaaggacgatgctaccacattgagcccgttccaggagaagaaactcaatttattgcgtatgtagcttaccccttagacctttttgaagaaggttcggttactaacatgtttacctcgattgtgggtaatgtatttgggttcaaagccctggctgctctacgtctagaggatctgcgaatccctcctgcttatactaaaactttccagggaccacctcatggtatccaagttgaaagagataaattgaacaagtatggacgtcccctattaggatgtactattaaaccgaaattggggttatccgcgaagaactatggtagagcagtttatgaatgtctacgtggtggacttgattttaccaaagatgatgagaatgtgaactcccaaccatttatgcgttggagagaccgtttcttattttgtgccgaagctatttataaatcacaggccgaaactggtgaaatcaaagggcattatttgaatgctactgcgggtacatgcgaagaaatgatcaaacgagctgtatttgccagagaattgggagttcctatcgtaatgcacgactacttaacagggggattcaccgcaaatactagtttggctcattattgccgagataatggcctacttcttcacatccaccgtgcaatgcacgctgttattgatagacagaagaatcatggtatgcacttccgtgtactagctaaagctttacgtctatctggtggagatcatgttcacgcgggtacagtagtaggtaaacttgaaggagacagggagtcaactttgggctttgttgatttactgcgcgatgattatgttgaaaaagatcgaagccgcggtatctttttcactcaagattgggtctcactaccgggtgttctgcctgtggcttcggggggtattcacgtttggcatatgcctgctttgaccgagatctttggagatgattccgtactacaattcggcggcggaactttaggccacccttggggaaatgcaccgggtgccgtagctaaccgagtagctctggaagcatgtgtacaagctcgtaatgagggacgtgatcttgcagtcgagggtaatgaaattatccgtgaggcttgcaaatggagtcctgaactagctgctgcttgtgaagtatggaaggagatcagatttaacttccca---------accgtcgataaattagatggccaagagtag
atgtcaccacaaacagagactaaagcaagtgttggattcaaagctggtgttaaagaatataaattgacgtattatactcctgaatatgaaaccaaggatactgatatcttggcagcattccgagtaactcctcaaccgggggttccacctgaagaagcaggggctgcggtcgctgctgaatcttctactggtacatggacaactgtgtggaccgatgggcttaccagccttgatcgttacaaaggacgatgctaccacattgagcccgttccaggagaagaaactcaatttattgcgtatgtagcttaccccttagacctttttgaagaaggttcggttactaacatgtttacctcgattgtgggtaatgtatttgggttcaaagccctggctgctctacgtctagaggatctgcgaatccctcctgcttatactaaaactttccagggaccacctcatggtatccaagttgaaagagataaattgaacaagtatggacgtcccctattaggatgtactattaaaccgaaattggggttatccgcgaagaactatggtagagcagtttatgaatgtctacgtggtggacttgattttaccaaagatgatgagaatgtgaactcccaaccatttatgcgttggagagaccgtttcttattttgtgccgaagctatttataaatcacaggccgaaacaggtgaaatcaaagggcattatttgaatgctactgcgggtacatgcgaagaaatgatcaaacgagctgtatttgccagagaattgggagttcctatcgtaatgcacgactacttaacagggggattcaccgcaaatactagtttggctcattattgccgagataatggcctacttcttcacatccaccgtgcaatgcacgctgttattgatagacagaagaatcatggtatgcacttccgtgtactagctaaagctttacgtctatctggtggagatcatgttcacgcgggtacagtagtaggtaaacttgaaggagacagggagtcaactttgggctttgttgatttactgcgcgatgattatgttgaaaaagatcgaagccgcggtatctttttcactcaagattgggtctcactaccgggtgttctgcctgtggcttcggggggtattcacgtttggcatatgcctgctttgaccgagatctttggagatgattccgtactacaattcggcggcggaactttaggccacccttggggaaatgcaccgggtgccgtagctaaccgagtagctctggaagcatgtgtacaagctcgtaatgagggacgtgatcttgcagtcgagggtaatgaaattatccgtgaggcttgcaaatggagtcctgaactagctgctgcttgtgaagtatggaaggagatcagatttaacttccca---------accgtcgataaattagatggccaagagtag
atgtcaccacaaacagagactaaagcaagtgttggattcaaagctggtgttaaagaatataaattgacgtattatactcctgaatatgaaaccaaggatactgatatcttggcagcattccgagtaactcctcaaccgggggttccacctgaagaagcaggggctgcggtcgctgctgaatcttctactggtacatggacaactgtgtggaccgatgggcttaccagccttgatcgttacaaaggacgatgctaccacattgagcccgttccaggagaagaaactcaatttattgcgtatgtagcttaccccttagacctttttgaagaaggttcggttactaacatgtttacctcgattgtgggtaatgtatttgggttcaaagccctggctgctctacgtctagaggatctgcgaatccctcctgcttatactaaaactttccagggaccacctcatggtatccaagttgaaagagataaattgaacaagtatggacgtcccctattaggatgtactattaaaccgaaattggggttatccgcgaagaactatggtagagcagtttatgaatgtctacgtggtggacttgattttaccaaagatgatgagaatgtgaactcccaaccatttatgcgttggagagaccgtttcttattttgtgccgaagctatttataaatcacaggccgaaacaggtgaaatcaaagggcattatttgaatgctactgcgggtacatgcgaagaaatgatcaaacgagctgtatttgccagagaattgggagttcctatcgtaatgcacgactacttaacagggggattcaccgcaaatactagtttggctcattattgccgagataatggcctacttcttcacatccaccgtgcaatgcacgctgttattgatagacagaagaatcatggtatgcacttccgtgtactagctaaagctttacgtctatctggtggagatcatgttcacgcgggtacagtagtaggtaaacttgaaggagacagggagtcaactttgggctttgttgatttactgcgcgatgattatgttgaaaaagatcgaagccgcggtatctttttcactcaagattgggtctcactaccgggtgttctgcctgtggcttcggggggtattcacgtttggcatatgcctgctttgaccgagatctttggagatgattccgtactacaattcggcggcggaactttaggccacccttggggaaatgcaccgggtgccgtagctaaccgagtagctctggaagcatgtgtacaagctcgtaatgagggacgtgatcttgcagtcgagggtaatgaaattatccgtgaggcttgcaaatggagtcctgaactagctgctgcttgtgaagtatggaaggagatcagatttaacttccca---------accgtcgataaattagatggccaagagtag
atgtcaccacaaacagagactaaagcaagtgttggattcaaagctggtgttaaagaatataaattgacgtattatactcctgaatatgaaaccaaggatactgatatcttggcagcattccgagtaactcctcaaccgggggttccacctgaagaagcaggggctgcggtcgctgctgaatcttctactggtacatggacaactgtgtggaccgatgggcttaccagccttgatcgttacaaaggacgatgctaccacattgagcccgttccaggagaagaaactcaatttattgcgtatgtagcttaccccttagacctttttgaagaaggttcggttactaacatgtttacctcgattgtgggtaatgtatttgggttcaaagccctggctgctctacgtctagaggatctgcgaatccctcctgcttatactaaaactttccagggaccacctcatggtatccaagttgaaagagataaattgaacaagtatggacgtcccctattaggatgtactattaaaccgaaattggggttatccgcgaagaactatggtagagcagtttatgaatgtctacgtggtggacttgattttaccaaagatgatgagaatgtgaactcccaaccatttatgcgttggagagaccgtttcttattttgtgccgaagctatttataaatcacaggccgaaacaggtgaaatcaaagggcattatttgaatgctactgcgggtacatgcgaagaaatgatcaaacgagctgtatttgccagagaattgggagttcctatcgtaatgcacgactacttaacagggggattcaccgcaaatactagtttggctcattattgccgagataatggcctacttcttcacatccaccgtgcaatgcacgctgttattgatagacagaagaatcatggtatgcacttccgtgtactagctaaagctttacgtctatctggtggagatcatgttcacgcgggtacagtagtaggtaaacttgaaggagacagggagtcaactttgggctttgttgatttactgcgcgatgattatgttgaaaaagatcgaagccgcggtatctttttcactcaagattgggtctcactaccgggtgttctgcctgtggcttcggggggtattcacgtttggcatatgcctgctttgaccgagatctttggagatgattccgtactacaattcggcggcggaactttaggccacccttggggaaatgcaccgggtgccgtagctaaccgagtagctctggaagcatgtgtacaagctcgtaatgagggacgtgatcttgcagtcgagggtaatgaaattatccgtgaggcttgcaaatggagtcctgaactagctgctgcttgtgaagtatggaaggagatcagatttaacttccca---------accgtcgataaattagatggccaagagtag
atgtcaccacaaacagagactaaagcaagtgttggattcaaagctggtgttaaagagtataaattgacttattatactcctgaatacgaaaccaaagatactgatattttggcagcattccgagtaactcctcaacccggagttccacctgaagaagcaggggctgcggtagctgctgaatcttctactggtacatggacaactgtgtggaccgatgggcttaccagccttgatcgttacaaaggacgatgctaccacatcgagcccgttccaggagaagaaactcaatttattgcgtatgtagcttaccccttagacctttttgaggaaggttcggttactaacatgtttacctcgattgtgggtaatgtatttgggttcaaagccctggctgctctacgtctagaggatctgcgaatccctcctgcttatactaaaactttccagggaccacctcatggtatccaagttgaaagagataaattgaacaagtacggacgtcccctattaggatgtactattaaacctaaattggggttatccgcgaagaactatggtagagcagtttatgaatgtctacgtggtggacttgattttaccaaagatgatgagaatgtgaactcccaaccatttatgcgttggagagaccgtttcttattttgtgccgaagctatttataaatcacaggccgaaactggtgaaatcaaagggcattatttgaatgctactgcgggtacctgcgaagaaatgatcaaaagagctgtatttgccagagaattgggagttcctatcgtaatgcacgactacttaacagggggatttaccgcaaatactagtttgtctcattattgcagagataatggcctacttcttcacatccaccgtgcaatgcacgctgttattgatagacagaagaatcatggtatgcacttccgtgtactagctaaagctttacgtctatctggtggagatcatattcacgcgggtacagtagtaggtaaacttgaaggagacagggagtcaactttgggctttgttgatttactgcgcgatgattatgttgaaaaagatcgaagccgcggtatctttttcactcaagattgggtctcactaccgggtgttctgcctgtggcttcggggggtattcacgtttggcatatgcctgctttgaccgagatctttggagatgattccgtactacaattcggcggcggaactttaggccacccttggggaaatgcaccgggtgccgtagctaaccgagtagctctggaagcatgtgtacaagctcgtaatgagggacgtgatcttgcagtcgagggtaatgaaattatccgtgaggcttgcaaatggagtcctgaactagctgctgcttgtgaagtatggaaggagatcagatttaacttccca---------accatcgataaattagatggccaagcgtag
atgtcaccacaaacagagactaaagcaagtgttggattcaaagctggtgttaaagagtataaattgacttattatactcctgaatatgaaaccaaggatactgatatcttggcagcattccgagtaactcctcaacccggagttccacctgaagaagcaggggctgcggtagctgctgaatcttctactggtacatggacaactgtgtggaccgatgggcttaccagccttgatcgttacaaaggacgatgctaccacatcgagcccgttcccggagaagaaactcaatttattgcgtatgtagcttaccctttagacctttttgaagaaggttcggttactaacatgtttacttcgattgtgggtaatgtatttgggttcaaagccctggctgctctacgtctagaggatctgcgaatccctcctgcttatactaaaactttccagggaccacctcatggtatccaagttgaaagagataaattgaacaagtatggacgtccgctattaggatgtactattaaacctaaattggggttatccgcgaagaactatggtagagcagtttatgaatgtctacgtggtggacttgattttaccaaagatgatgagaatgtgaactcccaaccatttatgcgttggagagaccgtttcttattttgtgccgaagctatttataaatcacaggccgaaacaggtgaaatcaaagggcattatttgaatgctactgcgggtacatgtgaagaaatgatcaaaagagctgtatttgccagagaattgggagttcctatcgtaatgcacgactacttaacagggggattcaccgcaaatactagtttgtctcattattgccgagataatggcctacttcttcacatccaccgtgcaatgcacgctgttattgatagacagaagaatcatggtatgcacttccgtgtactagctaaagctttacgtctatctggtggagatcatgttcacgcgggtacagtagtaggtaaacttgaaggagacagggagtcaactttgggctttgttgatttactgcgcgatgattatgttgaaaaagatcgaagccgcggtgtctttttcactcaagattgggtctcactaccgggtgttctgcctgtggcttcggggggtattcacgtttggcatatgcctgctttgaccgagatctttggagatgattccgtactacaattcggcggcggaactttaggccacccttggggaaatgcaccgggtgccgtagctaaccgagtagctctggaagcatgtgtacaagctcgtaatgagggacgtgatcttgcagtcgaaggtaatgaaattatccgtgaggcttgcaaatggagtcctgaactagctgctgcttgtgaagtatggaaggagatcagatttaacttccca---------accatcgataaattagatggccaagcgtag
atgtcaccacaaacagagactaaagcaagtgttggattcaaagctggtgttaaagagtataaattgacttattatactcctgaatacgaaaccaaagatactgatattttggcagcattccgagtaactcctcaacccggagttccacctgaagaagcaggggctgcggtagctgctgaatcttctactggtacatggacaactgtgtggaccgatgggcttaccagccttgatcgttacaaaggacgatgctaccacatcgagcccgttccaggagaagaaactcaatttattgcgtatgtagcttaccccttagacctttttgaagaaggttcggttactaacatgtttacctcgattgtgggtaatgtatttgggttcaaagccctggctgctctacgtctagaggatctgcgaatccctcctgcttatactaaaactttccagggaccacctcatggtatccaagttgaaagagataaattgaacaagtacggacgtcccctattaggatgtactattaaacctaaattggggttatccgcgaagaactatggtagagcagtttatgaatgtctacgtggtggacttgattttaccaaagatgatgagaatgtgaactcccaaccatttatgcgttggagagaccgtttcttattttgtgccgaagctatttataaatcacaggccgaaactggtgaaatcaaagggcattatttgaatgctactgcgggtacctgcgaagaaatgatcaaaagagctgtatttgccagagaattgggagttcctatcgtaatgcacgactacttaacagggggatttaccgcaaatactagtttgtctcattattgccgagataatggcctacttcttcacatccaccgtgcaatgcacgctgttattgatagacagaagaatcatggtatgcacttccgtgtactagctaaagctttacgtctatctggtggagatcatattcacgcgggtacagtagtaggtaaacttgaaggagacagggagtcaactttgggctttgttgatttactgcgcgatgattatgttgaaaaagatcgaagccgcggtatctttttcactcaagattgggtctcactaccgggtgttctgcctgtggcttcggggggtattcacgtttggcatatgcctgctttgaccgagatctttggagatgattccgtactacaattcggcggcggaactttaggccacccttggggaaatgcaccgggtgccgtagctaaccgagtagctctggaagcatgtgtacaagctcgtaatgagggacgtgatcttgcagtcgagggtaatgaaattatccgtgaggcttgcaaatggagtcctgaactagctgctgcttgtgaagtatggaaggagatcagatttaacttccca---------accatcgataaattagatggccaagcgtag
atgtcaccacaaacagagactaaagcaagtgttggattcaaagctggtgttaaagagtataaattgacttattatactcctgaatacgaaaccaaagatactgatattttggcagcattccgagtaactcctcaacccggagttccacctgaagaagcaggggctgcggtagctgctgaatcttctactggtacatggacaactgtgtggaccgatgggcttaccagccttgatcgttacaaaggacgatgctaccacatcgagcccgttccaggagaagaaactcaatttattgcgtatgtagcttaccccttagacctttttgaagaaggttcggttactaacatgtttacctcgattgtgggtaatgtatttgggttcaaagccctggctgctctacgtctagaggatctgcgaatccctcctgcttatactaaaactttccagggaccacctcatggtatccaagttgaaagagataaattgaacaagtacggacgtcccctattaggatgtactattaaacctaaattggggttatccgcgaagaactatggtagagcagtttatgaatgtctacgtggtggacttgattttaccaaagatgatgagaatgtgaactcccaaccatttatgcgttggagagaccgtttcttattttgtgccgaagctatttataaatcacaggccgaaactggtgaaatcaaagggcattatttgaatgctactgcgggtacctgcgaagaaatgatcaaaagagctgtatttgccagagaattgggagttcctatcgtaatgcacgactacttaacagggggatttaccgcaaatactagtttgtctcattattgccgagataatggcctacttcttcacatccaccgtgcaatgcacgctgttattgatagacagaagaatcatggtatgcacttccgtgtactagctaaagctttacgtctatctggtggagatcatattcacgcgggtacagtagtaggtaaacttgaaggagacagggagtcaactttgggctttgttgatttactgcgcgatgattatgttgaaaaagatcgaagccgcggtatctttttcactcaagattgggtctcactaccgggtgttctgcctgtggcttcggggggtattcacgtttggcatatgcctgctttgaccgagatctttggagatgattccgtactacaattcggcggcggaactttaggccacccttggggaaatgcaccgggtgccgtagctaaccgagtagctctggaagcatgtgtacaagctcgtaatgagggacgtgatcttgcagtcgagggtaatgaaattatccgtgaggcttgcaaatggagtcctgaactagctgctgcttgtgaagtatggaaggagatcagatttaacttccca---------accatcgataaattagatggccaagcgtag
atgtcaccacaaacagagactaaagcaagtgttggattcaaagctggtgttaaagagtataaattgacttattatactcctgaatacgaaaccaaagatactgatattttggcagcattccgagtaactcctcaacccggagttccacctgaagaagcaggggctgcggtagctgctgaatcttctactggtacatggacaactgtgtggaccgatgggcttaccagccttgatcgttacaaaggacgatgctaccacatcgagcccgttccaggagaagaaactcaatttattgcgtatgtagcttaccccttagacctttttgaagaaggttcggttactaacatgtttacctcgattgtgggtaatgtatttgggttcaaagccctggctgctctacgtctagaggatctgcgaatccctcctgcttatactaaaactttccagggaccacctcatggtatccaagttgaaagagataaattgaacaagtacggacgtcccctattaggatgtactattaaacctaaattggggttatccgcgaagaactatggtagagcagtttatgaatgtctacgtggtggacttgattttaccaaagatgatgagaatgtgaactcccaaccatttatgcgttggagagaccgtttcttattttgtgccgaagctatttataaatcacaggccgaaactggtgaaatcaaagggcattatttgaatgctactgcgggtacctgcgaagaaatgatcaaaagagctgtatttgccagagaattgggagttcctatcgtaatgcacgactacttaacagggggatttaccgcaaatactagtttgtctcattattgccgagataatggcctacttcttcacatccaccgtgcaatgcacgctgttattgatagacagaagaatcatggtatgcacttccgtgtactagctaaagctttacgtctatctggtggagatcatattcacgcgggtacagtagtaggtaaacttgaaggagacagggagtcaactttgggctttgttgatttactgcgcgatgattatgttgaaaaagatcgaagccgcggtatctttttcactcaagattgggtctcactaccgggtgttctgcctgtggcttcggggggtattcacgtttggcatatgcctgctttgaccgagatctttggagatgattccgtactacaattcggcggcggaactttaggccacccttggggaaatgcaccgggtgccgtagctaaccgagtagctctggaagcatgtgtacaagctcgtaatgagggacgtgatcttgcagtcgagggtaatgaaattatccgtgaggcttgcaaatggagtcctgaactagctgctgcttgtgaagtatggaaggagatcagatttaacttccca---------accatcgataaattagatggccaagcgtag
atgtcaccacaaacagagactaaagcaagtgttggattcaaagctggtgttaaagagtataaattgacttattatactcctgaatacgaaaccaaagatactgatattttggcagcattccgagtaactcctcaacccggagttccacctgaagaagcaggggctgcggtagctgctgaatcttctactggtacatggacaactgtgtggaccgacgggcttaccagccttgatcgttacaaaggacgatgctaccacatcgagcccgttccaggagaagaaactcaatttattgcgtatgtagcttaccccttagacctttttgaagaaggttcggttactaacatgtttacctcgattgtgggtaatgtatttgggttcaaagccctggctgctctacgtctagaggatctgcgaatccctcctgcttatactaaaactttccagggaccacctcatggtatccaagttgaaagagataaattgaacaagtacggacgtcccctattaggatgtactattaaacctaaattggggttatccgcgaagaactatggtagagcagtttatgaatgtctacgtggtggacttgattttaccaaagatgatgagaatgtgaactcccaaccatttatgcgttggagagaccgtttcttattttgtgccgaagctatttataaatcacaggccgaaactggtgaaatcaaagggcattatttgaatgctactgcgggtacctgcgaagaaatgatcaaaagagctgtatttgccagagaattgggagttcctatcgtaatgcacgactacttaacagggggatttaccgcaaatactagtttgtctcattattgccgagataatggcctacttcttcacatccaccgtgcaatgcacgctgttattgatagacagaagaatcatggtatgcacttccgtgtactagctaaagctttacgtctatctggtggagatcatattcacgcgggtacagtagtaggtaaacttgaaggagacagggagtcaactttgggctttgttgatttactgcgcgatgattatgttgaaaaagatcgaagccgcggtatctttttcactcaagattgggtctcactaccgggtgttctgcctgtggcttcggggggtattcacgtttggcatatgcctgctttgaccgagatctttggagatgattccgtactacaattcggcggcggaactttaggccacccttggggaaatgcaccgggtgccgtagctaaccgagtagctctggaagcatgtgtacaagctcgtaatgagggacgtgatcttgcagtcgagggtaatgaaattatccgtgaggcttgcaaatggagtcctgaactagctgctgcttgtgaagtatggaaggaaatcagatttaacttccca---------accatcgataaattagatggccaagcgtag
atgtcaccacaaacagagactaaagcaagtgttggattcaaagctggtgttaaagaatataaattgacgtattatactcctgaatatgaaaccaaggatactgatatcttggcagcattccgagtaactcctcaaccgggggttccacctgaagaagcaggggctgcggtcgctgctgaatcttctactggtacatggacaactgtgtggaccgatgggcttaccagccttgatcgttacaaaggacgatgctaccacattgagcccgttccaggagaagaaactcaatttattgcgtatgtagcttaccccttagacctttttgaagaaggttcggttactaacatgtttacctcgattgtgggtaatgtatttgggttcaaagccctggctgctctacgtctagaggatctgcgaatccctcctgcttatactaaaactttccagggaccacctcatggtatccaagttgaaagagataaattgaacaagtatggacgtcccctattaggatgtactattaaaccgaaattggggttatccgcgaagaactatggtagagcagtttatgaatgtctacgtggtggacttgattttaccaaagatgatgagaatgtgaactcccaaccatttatgcgttggagagaccgtttcttattttgtgccgaagctatttataaatcacaggccgaaacaggtgaaatcaaagggcattatttgaatgctactgcgggtacatgcgaagaaatgatcaaacgagctgtatttgccagagaattgggagttcctatcgtaatgcacgactacttaacagggggattcaccgcaaatactagtttggctcattattgccgagataatggcctacttcttcacatccaccgtgcaatgcacgctgttattgatagacagaagaatcatggtatgcacttccgtgtactagctaaagctttacgtctatctggtggagatcatgttcacgcgggtacagtagtaggtaaacttgaaggagacagggagtcaactttgggctttgttgatttactgcgcgatgattatgttgaaaaagatcgaagccgcggtatctttttcactcaagattgggtctcactaccgggtgttctgcctgtggcttcggggggtattcacgtttggcatatgcctgctttgaccgagatctttggagatgattccgtactacaattcggcggcggaactttaggccacccttggggaaatgcaccgggtgccgtagctaaccgagtagctctggaagcatgtgtacaagctcgtaatgagggacgtgatcttgcagtcgagggtaatgaaattatccgtgaggcttgcaaatggagtcctgaactagctgctgcttgtgaagtatggaaggagatcagatttaacttccca---------accgtcgataaattagatggccaagagtag
atgtcaccacaaacagagactaaagcaagtgttggattcaaagctggtgttaaagaatataaattgacgtattatactcctgaatatgaaaccaaggatactgatatcttggcagcattccgagtaactcctcaaccgggggttccacctgaagaagcaggggctgcggtcgctgctgaatcttctactggtacatggacaactgtgtggaccgatgggcttaccagccttgatcgttacaaaggacgatgctaccacattgagcccgttccaggagaagaaactcaatttattgcgtatgtagcttaccccttagacctttttgaagaaggttcggttactaacatgtttacctcgattgtgggtaatgtatttgggttcaaagccctggctgctctacgtctagaggatctgcgaatccctcctgcttatactaaaactttccagggaccacctcatggtatccaagttgaaagagataaattgaacaagtatggacgtcccctattaggatgtactattaaaccgaaattggggttatccgcgaagaactatggtagagcagtttatgaatgtctacgtggtggacttgattttaccaaagatgatgagaatgtgaactcccaaccatttatgcgttggagagaccgtttcttattttgtgccgaagctatttataaatcacaggccgaaacaggtgaaatcaaagggcattatttgaatgctactgcgggtacatgcgaagaaatgatcaaacgagctgtatttgccagagaattgggagttcctatcgtaatgcacgactacttaacagggggattcaccgcaaatactagtttggctcattattgccgagataatggcctacttcttcacatccaccgtgcaatgcacgctgttattgatagacagaagaatcatggtatgcacttccgtgtactagctaaagctttacgtctatctggtggagatcatgttcacgcgggtacagtagtaggtaaacttgaaggagacagggagtcaactttgggctttgttgatttactgcgcgatgattatgttgaaaaagatcgaagccgcggtatctttttcactcaagattgggtctcactaccgggtgttctgcctgtggcttcggggggtattcacgtttggcatatgcctgctttgaccgagatctttggagatgattccgtactacaattcggcggcggaactttaggccacccttggggaaatgcaccgggtgccgtagctaaccgagtagctctggaagcatgtgtacaagctcgtaatgagggacgtgatcttgcagtcgagggtaatgaaattatccgtgaggcttgcaaatggagtcctgaactagctgctgcttgtgaagtatggaaggagatcagatttaacttccca---------accgtcgataaattagatggccaagagtag
atgtcaccacaaacagagactaaagcaagtgttggattcaaagctggtgttaaagaatataaattgacgtattatactcctgaatatgaaaccaaggatactgatatcttggcagcattccgagtaactcctcaaccgggggttccacctgaagaagcaggggctgcggtcgctgctgaatcttctactggtacatggacaactgtgtggaccgatgggcttaccagccttgatcgttacaaaggacgatgctaccacattgagcccgttccaggagaagaaactcaatttattgcgtatgtagcttaccccttagacctttttgaagaaggttcggttactaacatgtttacctcgattgtgggtaatgtatttgggttcaaagccctggctgctctacgtctagaggatctgcgaatccctcctgcttatactaaaactttccagggaccacctcatggtatccaagttgaaagagataaattgaacaagtatggacgtcccctattaggatgtactattaaaccgaaattggggttatccgcgaagaactatggtagagcagtttatgaatgtctacgtggtggacttgattttaccaaagatgatgagaatgtgaactcccaaccatttatgcgttggagagaccgtttcttattttgtgccgaagctatttataaatcacaggccgaaacaggtgaaatcaaagggcattatttgaatgctactgcgggtacatgcgaagaaatgatcaaacgagctgtatttgccagagaattgggagttcctatcgtaatgcacgactacttaacagggggattcaccgcaaatactagtttggctcattattgccgagataatggcctacttcttcacatccaccgtgcaatgcacgctgttattgatagacagaagaatcatggtatgcacttccgtgtactagctaaagctttacgtctatctggtggagatcatgttcacgcgggtacagtagtaggtaaacttgaaggagacagggagtcaactttgggctttgttgatttactgcgcgatgattatgttgaaaaagatcgaagccgcggtatctttttcactcaagattgggtctcactaccgggtgttctgcctgtggcttcggggggtattcacgtttggcatatgcctgctttgaccgagatctttggagatgattccgtactacaattcggcggcggaactttaggccacccttggggaaatgcaccgggtgccgtagctaaccgagtagctctggaagcatgtgtacaagctcgtaatgagggacgtgatcttgcagtcgagggtaatgaaattatccgtgaggcttgcaaatggagtcctgaactagctgctgcttgtgaagtatggaaggagatcagatttaacttccca---------accgtcgataaattagatggccaagagtag
atgtcaccacaaacagagactaaagcaagtgttggattcaaagctggtgttaaagaatataaattgacttattatactcctgaatatgaaaccaaggatactgatatcttggcagcattccgagtaactcctcaaccgggggttccacctgaagaagcaggggctgcggtagctgctgaatcttctactggtacatggacaactgtgtggaccgatgggcttaccagccttgatcgttacaaaggacgatgctaccacattgagcccgttccaggagaagaaactcaatttattgcgtatgtagcttaccccttagacctttttgaagaaggttcggttactaacatgtttacctcgattgtgggtaatgtatttgggttcaaagccctggctgctctacgtctagaggatctgcgaatccctcctgcttatactaaaactttccagggaccacctcatggtatccaagttgaaagagataaattgaacaagtatggacgtcccctattaggatgtactattaaaccgaaattggggttatccgcgaagaactatggtagagcagtttatgaatgtctacgtggtggacttgattttaccaaagatgatgagaatgtgaactcccaaccatttatgcgttggagagaccgtttcttattttgtgccgaagctatttataaatcacaggccgaaacaggtgaaatcaaagggcattatttgaatgctactgcgggtacatgcgaagaaatgatcaaacgagctgtatttgccagagaattgggagttcctatcgtaatgcacgactacttaacagggggattcaccgcaaatactagtttggctcattattgccgagataatggcctacttcttcacatccaccgtgcaatgcacgctgttattgatagacagaagaatcatggtatgcacttccgtgtactagctaaagctttacgtctatctggtggagatcatgttcacgcgggtacagtagtaggtaaacttgaaggagacagggagtcaactttgggctttgttgatttactacgcgatgattatgttgaaaaagatcgaagccgcggtatctttttcactcaagattgggtctcactaccgggtgttctgcctgtggcttcggggggtattcacgtttggcatatgcctgctttgaccgagatctttggagatgattccgtactacaattcggcggcggaactttaggccacccttggggaaatgcaccgggtgccgtagctaaccgagtagctctggaagcatgtgtacaagctcgtaatgagggacgtgatcttgcagtcgagggtaatgaaattatccgtgaggcttgcaaatggagtcctgaactagctgctgcttgtgaagtatggaaggagatcagatttaacttccca---------accgtcgataaattagatggccaagagtag
atgtcaccacaaacagagactaaagcaagtgttggattcaaagctggtgttaaagaatataaattgacttattatactcctgaatatgaaaccaaggatactgatatcttggcagcattccgagtaactcctcaaccgggggttccacctgaagaagcaggggctgcggtagctgctgaatcttctactggtacatggacaactgtgtggaccgatgggcttaccagccttgatcgttacaaaggacgatgctaccacattgagcccgttccaggagaagaaactcaatttattgcgtatgtagcttaccccttagacctttttgaagaaggttcggttactaacatgtttacctcgattgtgggtaatgtatttgggttcaaagccctggctgctctacgtctagaggatctgcgaatccctcctgcttatactaaaactttccagggaccacctcatggtatccaagttgaaagagataaattgaacaagtatggacgtcccctattaggatgtactattaaaccgaaattggggttatccgcgaagaactatggtagagcagtttatgaatgtctacgtggtggacttgattttaccaaagatgatgagaatgtgaactcccaaccatttatgcgttggagagaccgtttcttattttgtgccgaagctatttataaatcacaggccgaaacaggtgaaatcaaagggcattatttgaatgctactgcgggtacatgcgaagaaatgatcaaacgagctgtatttgccagagaattgggagttcctatcgtaatgcacgactacttaacagggggattcaccgcaaatactagtttggctcattattgccgagataatggcctacttcttcacatccaccgtgcaatgcacgctgttattgatagacagaagaatcatggtatgcacttccgtgtactagctaaagctttacgtctatctggtggagatcatgttcacgcgggtacagtagtaggtaaacttgaaggagacagggagtcaactttgggctttgttgatttactacgcgatgattatgttgaaaaagatcgaagccgcggtatctttttcactcaagattgggtctcactaccgggtgttctgcctgtggcttcggggggtattcacgtttggcatatgcctgctttgaccgagatctttggagatgattccgtactacaattcggcggcggaactttaggccacccttggggaaatgcaccgggtgccgtagctaaccgagtagctctggaagcatgtgtacaagctcgtaatgagggacgtgatcttgcagtcgagggtaatgaaattatccgtgaggcttgcaaatggagtcctgaactagctgctgcttgtgaagtatggaaggagatcagatttaacttccca---------accgtcgataaattagatggccaagagtag
atgtcaccacaaacagagactaaagcaagtgttggattcaaagctggtgttaaagagtataaattgacttattatactcctgaatacgaaaccaaagatactgatattttggcagcattccgagtaactcctcaacccggagttccacctgaagaagcaggggctgcggtagctgctgaatcttctactggtacatggacaactgtgtggaccgatgggcttaccagccttgatcgttacaaaggacgatgctaccacatcgagcccgttccaggagaagaaactcaatttattgcgtatgtagcttaccccttagacctttttgaagaaggttcggttactaacatgtttacctcgattgtgggtaatgtatttgggttcaaagccctggctgctctacgtctagaggatctgcgaatccctcctgcttatactaaaactttccagggaccacctcatggtatccaagttgaaagagataaattgaacaagtacggacgtcccctattaggatgtactattaaacctaaattggggttatccgcgaagaactatggtagagcagtttatgaatgtctacgtggtggacttgattttaccaaagatgatgagaatgtgaactcccaaccatttatgcgttggagagaccgtttcttattttgtgccgaagctatttataaatcacaggccgaaactggtgaaatcaaagggcattatttgaatgctactgcgggtacctgcgaagaaatgatcaaaagagctgtatttgccagagaattgggagttcctatcgtaatgcacgactacttaacagggggatttaccgcaaatactagtttgtctcattattgccgagataatggcctacttcttcacatccaccgtgcaatgcacgctgttattgatagacagaagaatcatggtatgcacttccgtgtactagctaaagctttacgtctatctggtggagatcatattcacgcgggtacagtagtaggtaaacttgaaggagacagggagtcaactttgggctttgttgatttactgcgcgatgattatgttgaaaaagatcgaagccgcggtatctttttcactcaagattgggtctcactaccgggtgttctgcctgtggcttcggggggtattcacgtttggcatatgcctgctttgaccgagatctttggagatgattccgtactacaattcggcggcggaactttaggccacccttggggaaatgcaccgggtgccgtagctaaccgagtagctctggaagcatgtgtacaagctcgtaatgagggacgtgatcttgcagtcgagggtaatgaaattatccgtgaggcttgcaaatggagtcctgaactagctgctgcttgtgaagtatggaaggagatcagatttaacttccca---------accatcgataaattagatggccaagcgtag
atgtcaccacaaacagagactaaagcaagtgttggattcaaagctggtgttaaagaatataaattgacttattatactcctgaatatgaaaccaaggatactgatatcttggcagcattccgagtaactcctcaaccgggggttccacctgaagaagcaggggctgcggtagctgctgaatcttctactggtacatggacaactgtgtggaccgatgggcttaccagccttgatcgttacaaaggacgatgctaccacattgagcccgttccaggagaagaaactcaatttattgcgtatgtagcttaccccttagacctttttgaagaaggttcggttactaacatgtttacctcgattgtgggtaatgtatttgggttcaaagccctggctgctctacgtctagaggatctgcgaatccctcctgcttatactaaaactttccagggaccacctcatggtatccaagttgaaagagataaattgaacaagtatggacgtcccctattaggatgtactattaaaccgaaattggggttatccgcgaagaactatggtagagcagtttatgaatgtctacgtggtggacttgattttaccaaagatgatgagaatgtgaactcccaaccatttatgcgttggagagaccgtttcttattttgtgccgaagctatttataaatcacaggccgaaacaggtgaaatcaaagggcattatttgaatgctactgcgggtacatgcgaagaaatgatcaaacgagctgtatttgccagagaattgggagttcctatcgtaatgcacgactacttaacagggggattcaccgcaaatactagtttggctcattattgccgagataatggcctacttcttcacatccaccgtgcaatgcacgctgttattgatagacagaaaaatcatggtatgcacttccgtgtactagctaaagctttacgtctatctggtggagatcatgttcacgcgggtacagtagtaggtaaacttgaaggagacagggagtcaactttgggctttgttgatttactgcgcgatgattatgttgaaaaagatcgaagccgcggtatctttttcactcaagattgggtctcactaccgggtgttctgcctgtggcttcggggggtattcacgtttggcatatgcctgctttgaccgagatctttggagatgattccgtactacaattcggcggcggaactttaggccacccttggggaaatgcaccgggtgccgtagctaaccgagtagctctggaagcatgtgtacaagctcgtaatgagggacgtgatcttgcagtcgagggtaatgaaattatccgtgaggcttgcaaatggagtcctgaactagctgctgcttgtgaagtatggaaggagatcagatttaacttccca---------accgtcgataaattagatggccaagagtag
atgtcaccacaaacagagactaaagcaagtgttggattcaaagctggtgttaaagaatataaattgacttattatactcctgaatatgaaaccaaggatactgatatcttggcagcattccgagtaactcctcaaccgggggttccacctgaagaagcaggggctgcggtagctgctgaatcttctactggtacatggacaactgtgtggaccgatgggcttaccagccttgatcgttacaaaggacgatgctaccacattgagcccgttccaggagaagaaactcaatttattgcgtatgtagcttaccccttagacctttttgaagaaggttcggttactaacatgtttacctcgattgtgggtaatgtatttgggttcaaagccctggctgctctacgtctagaggatctgcgaatccctcctgcttatactaaaactttccagggaccacctcatggtatccaagttgaaagagataaattgaacaagtatggacgtcccctattaggatgtactattaaaccgaaattggggttatccgcgaagaactatggtagagcagtttatgaatgtctacgtggtggacttgattttaccaaagatgatgagaatgtgaactcccaaccatttatgcgttggagagaccgtttcttattttgtgccgaagctatttataaatcacaggccgaaacaggtgaaatcaaagggcattatttgaatgctactgcgggtacatgcgaagaaatgatcaaacgagctgtatttgccagagaattgggcgttcctatcgtaatgcacgactacttaacagggggattcaccgcaaatactagtttggctcattattgccgagataatggcctacttcttcacatccaccgtgcaatgcacgctgttattgatagacagaagaatcatggtatgcacttccgtgtactagctaaagctttacgtctatctggtggagatcatgttcacgcgggtacagtagtaggtaaacttgaaggagacagggagtcaactttgggctttgttgatttactgcgcgatgattatgttgaaaaagatcgaagccgcggtatctttttcactcaagattgggtctcactaccgggtgttctgcctgtggcttcggggggtattcacgtttggcatatgcctgctttgaccgagatctttggagatgattccgtactacaattcggcggcggaactttaggccacccttggggaaatgcaccgggtgccgtagctaaccgagtagctctggaagcatgtgtacaagctcgtaatgagggacgtgatcttgcagtcgagggtaatgaaattatccgtgaggcttgcaaatggagtcctgaactagctgctgcttgtgaagtatggaaggagatcagatttaacttccca---------accgtcgataaattagatggccaagagtag
atgtcaccacaaacagagactaaagcaagtgttggattcaaagctggtgttaaagaatataaattgacttattatactcctgaatatgaaaccaaggatactgatatcttggcagcattccgagtaactcctcaaccgggggttccacctgaagaagcaggggctgcggtagctgctgaatcttctactggtacatggacaactgtgtggaccgatgggcttaccagccttgatcgttacaaaggacgatgctaccacattgagcccgttccaggagaagaaactcaatttattgcgtatgtagcttaccccttagacctttttgaagaaggttcggttactaacatgtttacctcgattgtgggtaatgtatttgggttcaaagccctggctgctctacgtctagaggatctgcgaatccctcctgcttatactaaaactttccagggaccacctcatggtatccaagttgaaagagataaattgaacaagtatggacgtcccctattaggatgtactattaaaccgaaattggggttatccgcgaagaactatggtagagcagtttatgaatgtctacgtggtggacttgattttaccaaagatgatgagaatgtgaactcccaaccatttatgcgttggagagaccgtttcttattttgtgccgaagctatttataaatcacaggccgaaacaggtgaaatcaaagggcattatttgaatgctactgcgggtacatgcgaagaaatgatcaaacgagctgtatttgccagagaattgggagttcctatcgtaatgcacgactacttaacagggggattcaccgcaaatactagtttggctcattattgccgagataatggcctacttcttcacatccaccgtgcaatgcacgctgttattgatagacagaagaatcatggtatgcacttccgtgtactagctaaagctttacgtctatctggtggagatcatgttcacgcgggtacagtagtaggtaaacttgaaggagacagggagtcaactttgggctttgttgatttactgcgcgatgattatgttgaaaaagatcgaagccgcggtatctttttcactcaagattgggtctcactaccgggtgttctgcctgtggcttcggggggtattcacgtttggcatatgcctgctttgaccgagatctttggagatgattccgtactacaattcggcggcggaactttaggccacccttggggaaatgcaccgggtgccgtagctaaccgagtagctctggaagcatgtgtacaagctcgtaatgagggacgtgatcttgcagtcgagggtaatgaaattatccgtgaggcttgcaaatggagtcctgaactagctgctgcttgtgaagtatggaaggagatcagatttaacttccca---------accgtcgataaattagatggccaagagtag
atgtcaccacaaacagagactaaagcaagtgttggattcaaagctggtgttaaagaatataaattgacttattatactcctgaatatgaaaccaaggatactgatatcttggcagcattccgagtaactcctcaaccgggggttccacctgaagaagcaggggctgcggtagctgctgaatcttctactggtacatggacaactgtgtggaccgatgggcttaccagccttgatcgttacaaaggacgatgctaccacattgagcccgttccaggcgaagaaactcaatttattgcgtatgtagcttaccccttagacctttttgaagaaggttcggttactaacatgtttacctcgattgtgggtaatgtatttgggttcaaagccctggctgctctacgtctagaggatctgcgaatccctcctgcttatactaaaactttccagggaccacctcatggtatccaagttgaaagagataaattgaacaagtatggacgtcccctattaggatgtactattaaaccgaaattggggttatccgcgaagaactatggtagagcagtttatgaatgtctacgtggtggacttgattttaccaaagatgatgagaatgtgaactcccaaccatttatgcgttggagagaccgtttcttattttgtgccgaagctatttataaatcacaggccgaaacaggtgaaatcaaagggcattatttgaatgctactgcgggtacatgcgaagaaatgatcaaacgcgctgtatttgccagagaattgggagttcctatcgtaatgcacgactacttaacagggggattcactgcaaatactagtttggctcattattgccgagataatggcctacttcttcacatccaccgtgcaatgcacgctgttattgatagacagaagaatcatggtatgcactttcgtgtactagctaaagctttacgtctatctggtggagatcatgttcacgcgggtacagtagtaggtaaacttgaaggagacagggagtcaactttgggctttgttgatttactgcgcgatgattatgttgaaaaagatcgaagccgcggtatctttttcactcaagattgggtctcactaccgggtgttctgcctgtggcttcagggggtattcacgtttggcatatgcctgctttgaccgagatctttggagatgattccgtactacaattcggcggcggaactttaggccacccttggggaaatgcaccgggtgccgtagctaaccgagtagctctggaagcatgtgtacaagctcgtaatgagggacgtgatcttgcagtcgagggtaatgaaattatccgtgaggcttgcaaatggagtcctgaattagctgctgcttgtgaagtatggaaggagatcagatttaacttccca---------accgtcgataaattagatggccaagagtag
atgtcaccacaaacagagactaaagcaagtgttggattcaaagctggtgttaaagaatataaattgacttattatactcctgaatatgaaaccaaggatactgatatcttggcagcattccgagtaactcctcaacccggagttccacctgaagaagcaggggctgcggtagctgctgaatcttctactggtacatggacaactgtgtggaccgatgggcttaccagccttgatcgttacaaaggacgatgctatcacatcgagcccgttccaggagaagaaacgcaatttattgcgtatgtagcttaccccttagacctttttgaagaaggttcggttactaacatgtttacctctattgtgggtaatgtatttgggttcaaagccctggctgctctacgtctagaggatctgcgaatccctcctgcttatactaaaactttccagggaccacctcatggtatccaagttgaaagagataaattgaacaagtatggacgtcccctattaggatgtactattaaaccgaaattggggttatccgcgaagaactatggtagagcagtttatgaatgtctacgtggtggacttgattttaccaaagatgatgagaatgtgaactcccaaccatttatgcgttggagagaccgtttcttattttgtgccgaagctatttataaatcacaggccgaaacaggtgaaatcaaagggcattatttgaatgctactgcgggtacatgcgaagaaatgataaaaagagctgtatttgccagagaattgggagttcctatcgtaatgcatgactacttaaccgggggattcaccgcaaatactagtttgtctcattattgccgagataatggactacttcttcacatccaccgtgcaatgcacgctgttattgatagacagaagaatcatggtatgcacttccgtgtcctagctaaagctttacgtctatctggtggagatcatattcacgcgggtaccgtagtaggtaaacttgaaggagacagggagtcaactttgggctttgttgatttactgcgcgatgattatattgaaaaagatcgaagccgcggtatctttttcgctcaagattgggtctcactaccaggtgttctgcctgtggcttcggggggtattcacgtttggcatatgccggctttgaccgagatctttggagatgattccgtactccaatttggtggtggaaccttaggccacccttggggaaatgcaccgggtgccgtagcgaaccgagtagctctggaagcatgtgtacaagctcgtaatgagggacgtgatcttgcagtcgagggtaatgaaattatccgtgaggcttgcaaatggagtcctgaactggctgctgcttgtgaagtatggaaggaaatcacatttgtcttccca---------accatcgataccat----------------
atgtcaccacaaacagagactaaagcaagtgttggattcaaagctggtgttaaagaatataaattgacttactatactcctgaatatgaaaccaaggatactgatatcttggcagcattccgagtaactcctcaacccggagttccacccgaagaagcaggggctgcggtagctgctgaatcttctactggtacatggacaactgtgtggaccgatgggcttaccagccttgatcgttacaaaggacgatgctaccacatcgagcccgttccaggagaagaaacgcaatttattgcgtatgtagcttaccccttagacctttttgaagaaggttcggttactaacatgtttacctcgattgtgggtaatgtatttgggttcaaagccctggctgctctacgtctagaggatctgcgaatccctcctgcttatactaaaactttccagggaccacctcatggtatccaagttgaaagagataaattgaacaagtatggacgtcccctattaggatgtactattaaacctaaattggggttatccgcgaaaaactatggtcgagcagtttatgaatgtctacgtggtggacttgattttaccaaagatgatgagaatgtgaactcccaaccatttatgcgttggagagaccgtttcttattttgtgccgaagctatttataaatcacaggccgaaacaggtgaaatcaaagggcattatttgaatgctactgcgggtacatgcgaagaaatgatcaaaagagctgtatttgccagagaattgggagttccgatcgtaatgcatgactacttaacagggggattcaccgcaaatactagtttgtctcattattgccgagataatggcctacttcttcacatccaccgtgcaatgcacgctgttattgatagacagaagaatcatggtatgcacttccgtgtactagctaaagctttacgtctatctggtggagatcatattcacgcgggtacagtagtaggtaaacttgaaggagacagggagtcaactttgggctttgttgatttactgcgcgatgattatgttgaaaaagatcgaagccgcggtatctttttcactcaagattgggtctcactaccaggtgttctgcctgtggcttcggggggtattcacgtttggcatatgcctgctttgaccgagatctttggagatgattccgtactacagttcggtggcggaaccttaggccacccttggggaaatgcaccgggtgccgtagctaaccgagtagctctggaagcatgtgtacaagctcgtaatgagggacgcgatcttgcagtcgagggtaatgaaattatccgtgaggcttgcaaatggagtcctgaactagctgctgcttgtgaagtatggaaggaaatcacatttaacttccca---------accatcgataaattagatggccaagagtag
atgtcaccacaaacagagactaaagcaagtgttggattcaaagctggtgttaaagaatataaattgacttactatactcctgaatatgaaaccaaggatactgatatcttggcagcattccgagtaactcctcaacccggagttccacccgaagaagcaggggctgcggtagctgctgaatcttctactggtacatggacaactgtgtggaccgatgggcttaccagccttgatcgttacaaaggacgatgctaccacatcgagcccgttccaggagaagaaacgcaatttattgcgtatgtagcttaccccttagacctttttgaagaaggttcggttactaacatgtttacctcgattgtgggtaatgtatttgggttcaaagccctggctgctctacgtctagaggatctgcgaatccctcctgcttatactaaaactttccagggaccacctcatggtatccaagttgaaagagataaattgaacaagtatggacgtcccctattaggatgtactattaaacctaaattggggttatccgcgaaaaactatggtcgagcagtttatgaatgtctacgtggtggacttgattttaccaaagatgatgagaatgtgaactcccaaccatttatgcgttggagagaccgtttcttattttgtgccgaagctatttataaatcacaggccgaaacaggtgaaatcaaagggcattatttgaatgctactgcgggtacatgcgaagaaatgatcaaaagagctgtatttgccagagaattgggagttccgatcgtaatgcatgactacttaacagggggattcaccgcaaatactagtttgtctcattattgccgagataatggcctacttcttcacatccaccgtgcaatgcacgctgttattgatagacagaagaatcatggtatgcacttccgtgtactagctaaagctttacgtctatctggtggagatcatattcacgcgggtacagtagtaggtaaacttgaaggagacagggagtcaactttgggctttgttgatttactgcgcgatgattatgttgaaaaagatcgaagccgcggtatctttttcactcaagattgggtctcactaccaggtgttctgcctgtggcttcggggggtattcacgtttggcatatgcctgctttgaccgagatctttggagatgattccgtactacagttcggtggcggaaccttaggccacccttggggaaatgcaccgggtgccgtagctaaccgagtagctctggaagcatgtgtacaagctcgtaatgagggacgcgatcttgcagtcgagggtaatgaaattatccgtgaggcttgcaaatggagtcctgaactagctgctgcttgtgaagtatggaaggaaatcacatttaacttccca---------accatcgataaattagatggccaagagtag
atgtcaccacaaacagagactaaagcaagtgttggattcaaagctggtgttaaagaatataaattgacttattatactcctgaatatgaaaccaaggatactgatatcttggcagcattccgagtaactcctcaacccggagttccacctgaagaagcaggggctgcggtagctgctgaatcttctactggtacatggacaactgtgtggaccgatgggcttaccagccttgatcgttacaaaggacgatgctaccacatcgagcctgttccaggagaagaaacgcaatttattgcgtatgtagcttaccccttagacctttttgaagaaggttcggttactaacatgtttacctcgattgtgggtaatgtatttgggttcaaagccctggctgctctacgtctagaggatctgcgaatccctcctgcttatactaaaactttccagggaccacctcatggtatccaagttgaaagagataaattgaacaagtatggacgtcccctattaggatgtactattaaaccgaaattggggttatccgcgaagaactatggtagagcagtttatgaatgtctacgtggtggacttgattttaccaaagatgatgagaatgtgaactcccaaccatttatgcgttggagagaccgtttcttattttgtgccgaagctatttataaatcacaggccgaaacaggtgaaatcaaagggcattatttgaatgctactgcgggtacatgcgaagaaatgatcaaaagagctgtatttgccagagaattgggagttcctatcgtaatgcatgactacttaactgggggattcaccgcaaatactagtttggctcattattgccgagataatggcctacttcttcatatccaccgtgcaatgcacgctgttattgatagacagaagaatcatggtatgcacttccgtgtcctagctaaagctttacgtctatctggtggagatcatattcacgcaggtacagtagtaggtaaacttgaaggagacagggagtcaactttgggctttgttgatttactgcgcgatgattatgttgaaaaagatcgaagccgaggtatctttttcactcaagattgggtctcactaccaggtgttctgcctgtggcttcggggggtattcacgtttggcatatgccggctttgaccgagatctttggagatgattccgtactccaattcggtggcggaaccttaggccacccttggggaaatgcaccgggtgccgtagctaaccgagtagctctggaagcatgtgtacaagctcgtaatgagggacgtgatcttgcagtcgagggtaatgaaattatccgtgaggcttgcaaatggagtcctgaactagctgctgcttgtgaagtatggaaggaaatcagatttaacttccca---------accatcgataaattagatggccaagcgtag
atgtcaccacaaacagagactaaagcaagtgttggattcaaagctggtgttaaagaatataaattgacttattatactcctgaatatgaaaccaaggatactgatatcttggcagcattccgagtaactcctcaaccgggggttccacctgaagaagcaggggctgcggtagctgctgaatcttctactggtacatggacaactgtgtggaccgatgggcttaccagccttgatcgttacaaaggacgatgctaccacattgagcccgttccaggagaagaaactcaatttattgcgtatgtagcttaccccttagacctttttgaagaaggttcggttactaacatgtttacctcgattgtgggtaatgtatttgggttcaaagccctggctgctctacgtctagaggatctgcgaatccctcctgcttatactaaaactttccagggaccacctcatggtatccaagttgaaagagataaattgaacaagtatggacgtcccctattaggatgtactattaaaccgaaattggggttatccgcgaagaactatggtagagcagtttatgaatgtctacgtggtggacttgattttaccaaagatgatgagaatgtgaactcccaaccatttatgcgttggagagaccgtttcttattttgtgccgaagctatttataaatcacaggccgaaacaggtgaaatcaaagggcattatttgaatgctactgcgggtacatgcgaagaaatgatcaaacgagctgtatttgccagagaattgggagttcctatcgtaatgcacgactacttaacagggggattcaccgcaaatactagtttggctcattattgccgagataatggcctacttcttcacatccaccgtgcaatgcacgctgttattgatagacagaagaatcatggtatgcacttccgtgtactagctaaagctttacgtctatctggtggagatcatgttcacgcgggtacagtagtaggtaaacttgaaggagacagggagtcaactttgggctttgttgatttactgcgcgatgattatgttgaaaaagatcgaagccgcggtatctttttcactcaagattgggtctcactaccgggtgttctgcctgtggcttcggggggtattcacgtttggcatatgcctgctttgaccgagatctttggagatgattccgtactacaattcggcggcggaactttaggccacccttggggaaatgcaccgggtgccgtagctaaccgagtagctctggaagcatgtgtacaagctcgtaatgagggacgtgatcttgcagtcgagggtaatgaaattatccgtgaggcttgcaaatggagtcctgaactagctgctgcttgtgaagtatggaaggagatcagatttaacttccca---------accgtcgataaattagatggccaagagtag
atgtcaccacaaacagagactaaagcaagtgttggattcaaagctggtgttaaagaatataaattgacttattatactcctgaatatgaaaccaaggatactgatatcttggcagcattccgagtaactcctcaaccgggggttccacctgaagaagcaggggctgcggtagctgctgaatcttctactggtacatggacaactgtgtggaccgatgggcttaccagccttgatcgttacaaaggacgatgctaccacattgagcccgttccaggagaagaaactcaatttattgcgtatgtagcttaccccttagacctttttgaagaaggttcggttactaacatgtttacctcgattgtgggtaatgtatttgggttcaaagccctggctgctctacgtctagaggatctgcgaatccctcctgcttatactaaaactttccagggaccacctcatggtatccaagttgaaagagataaattgaacaagtatggacgtcccctattaggatgtactattaaaccgaaattggggttatccgcgaagaactatggtagagcagtttatgaatgtctacgtggtggacttgattttaccaaagatgatgagaatgtgaactcccaaccatttatgcgttggagagaccgtttcttattttgtgccgaagctatttataaatcacaggccgaaacaggtgaaatcaaagggcattatttgaatgctactgcgggtacatgcgaagaaatgatcaaacgagctgtatttgccagagaattgggcgttcctatcgtaatgcacgactacttaacagggggattcaccgcaaatactagtttggctcattattgccgagataatggcctacttcttcacatccaccgtgcaatgcacgctgttattgatagacagaagaatcatggtatgcacttccgtgtactagctaaagctttacgtctatctggtggagatcatgttcacgcgggtacagtagtaggtaaacttgaaggagacagggagtcaactttgggctttgttgatttactgcgcgatgattatgttgaaaaagatcgaagccgcggtatctttttcactcaagattgggtctcactaccgggtgttctgcctgtggcttcggggggtattcacgtttggcatatgcctgctttgaccgagatctttggagatgattccgtactacaattcggcggcggaactttaggccacccttggggaaatgcaccgggtgccgtagctaaccgagtagctctggaagcatgtgtacaagctcgtaatgagggacgtgatcttgcagtcgagggtaatgaaattatccgtgaggcttgcaaatggagtcctgaactagctgctgcttgtgaagtatggaaggagatcagatttaacttccca---------accgtcgataaattagatggccaagagtag
atgtcaccacaaacagagactaaagcaagtgttggattcaaagctggtgttaaagaatataaattgacgtattatactcctgaatatgaaaccaaggatactgatatcttggcagcattccgagtaactcctcaaccgggggttccacctgaagaagcaggggctgcggtcgctgctgaatcttctactggtacatggacaactgtgtggaccgatgggcttaccagccttgatcgttacaaaggacgatgctaccacattgagcccgttccaggagaagaaactcaatttattgcgtatgtagcttaccccttagacctttttgaagaaggttcggttactaacatgtttacctcgattgtgggtaatgtatttgggttcaaagccctggctgctctacgtctagaggatctgcgaatccctcctgcttatactaaaactttccagggaccacctcatggtatccaagttgaaagagataaattgaacaagtatggacgtcccctattaggatgtactattaaaccgaaattggggttatccgcgaagaactatggtagagcagtttatgaatgtctacgtggtggacttgattttaccaaagatgatgagaatgtgaactcccaaccatttatgcgttggagagaccgtttcttattttgtgccgaagctatttataaatcacaggccgaaacaggtgaaatcaaagggcattatttgaatgctactgcgggtacatgcgaagaaatgatcaaacgagctgtatttgccagagaattgggagttcctatcgtaatgcacgactacttaacagggggattcaccgcaaatactagtttggctcattattgccgagataatggcctacttcttcacatccaccgtgcaatgcacgctgttattgatagacagaagaatcatggtatgcacttccgtgtactagctaaagctttacgtctatctggtggagatcatgttcacgcgggtacagtagtaggtaaacttgaaggagacagggagtcaactttgggctttgttgatttactgcgcgatgattatgttgaaaaagatcgaagccgcggtatctttttcactcaagattgggtctcactaccgggtgttctgcctgtggcttcggggggtattcacgtttggcatatgcctgctttgaccgagatctttggagatgattccgtactacaattcggcggcggaactttaggccacccttggggaaatgcaccgggtgccgtagctaaccgagtagctctggaagcatgtgtacaagctcgtaatgagggacgtgatcttgcagtcgagggtaatgaaattatccgtgaggcttgcaaatggagtcctgaactagctgctgcttgtgaagtatggaaggagatcagatttaacttccca---------accgtcgataaattagatggccaagagtag
atgtcaccacaaacagagactaaagcaagtgttggattcaaagctggtgttaaagagtataaattgacttattatactcctgaatatgaaaccaaggatactgatatcttggcagcattccgagtaactcctcaacccggagttccacctgaagaagcaggggctgcggtagctgctgaatcttctactggtacatggacaaccgtgtggaccgacgggcttaccagcctcgaccgttacaaaggacgatgctaccacatcgagcccgttccaggagaagaaactcaatttattgcgtatgtagcttaccccttagacctttttgaagaaggttcggttactaacatgtttacctcgattgtgggtaatgtatttgggttcaaagccctggctgctctacgtctagaggatctgcgaatccctcctgcttatactaaaactttccagggaccacctcacggtatccaagttgaaagagataaattgaacaagtatggacgtccactattaggatgtactattaaacctaaattggggttatccgcgaagaactacggtagagcagtttatgaatgtctacgtggtggacttgattttaccaaagatgatgagaatgtgaactcccaaccatttatgcgttggagagaccgtttcttattttgtgccgaagctatttataaatcacaggccgaaacaggtgaaatcaaagggcattatttgaatgctactgcgggtacatgcgaagaaatgatcaaaagagctgtatttgccagagaattgggagttcctatcgtaatgcatgactacttaacagggggattcaccgcaaatactagtttgtctcattattgccgagataatggcctacttcttcacatccaccgtgcaatgcacgctgttattgatagacagaagaatcatggtatgcacttccgtgtactagctaaagctttacgtctatctggtggagatcatgttcacgcgggtacagtagtaggtaaacttgaaggagacagggagtccactttgggctttgttgatttactgcgcgatgattatgttgaaaaagatcgaagccgcggtatctttttcactcaagattgggtctcactaccaggtgttctgcctgtggcttcggggggtattcacgtttggcatatgcctgctttgaccgagatctttggagatgattccgtactacaattcggtggcggaactttaggccacccttggggaaatgcaccgggtgccgtagctaaccgagtagctctggaagcatgtgtacaagctcgtaatgagggacgtgatcttgcagtcgagggtaatgaaattatccgtgaggcttgcaaatggagtcctgaactagctgctgcttgtgaagtatggaaggagatcacatttaactttcca---------accatcgataaattagatgaccaagcgtag
atgtcaccacaaacagagactaaagcaagtgttggattcaaagctggtgttaaagaatataaattgacttattatactcctgaatatgaaaccaaggatactgatatcttggcagcattccgagtaactcctcaacccggagttccacctgaagaagcaggggctgcggtagctgctgaatcttctactggtacatggacaactgtgtggaccgatgggcttaccagccttgatcgttacaaaggacgatgctaccacatcgagcctgttccaggagaagaaacgcaatttattgcgtatgtagcttaccccttagacctttttgaagaaggttcggttactaacatgtttacctccattgtgggtaatgtatttgggttcaaagccctggctgctctacgtctagaggatctgcgaatccctcctgcttatactaaaactttccagggaccacctcatggtatccaagttgaaagagataaattgaacaagtatggacgtcccctattaggatgtactattaaaccgaaattggggttatccgcgaagaactatggtagagcagtttatgaatgtctacgtggtggacttgattttaccaaagatgatgagaatgtgaactcccaaccatttatgcgttggagagaccgtttcttattttgtgccgaagctatttataaatcacaggccgaaacaggtgaaatcaaagggcattatttgaatgctactgcgggtacatgcgaagaaatgatcaaaagagctgtatttgccagagaattgggagttcctatcgtaatgcatgactacttaaccgggggattcaccgcaaatactagtttgtctcattattgccgagataatggcctacttcttcacatccaccgtgcaatgcacgctgttattgatagacagaagaatcatggtatgcacttccgtgtcctagctaaagctttacgtctatctggtggagatcatattcacgcaggtacagtagtaggtaaacttgaaggagacagggagtcaactttgggctttgttgatttactgcgtgatgattatgttgaaaaagatcgaagccgcggtatctttttcactcaagattgggtctcactaccaggtgttctgcctgtggcttcggggggtattcacgtttggcatatgccggctttgaccgagatctttggagatgattccgtactccaatttggtggcggaaccttgggccacccttggggaaatgcaccgggtgccgtagctaaccgagtagctctggaagcatgtgtacaagctcgtaatgagggacgtgatcttgcagtcgagggtaatgaaattatccgtgaggcttgcaaatggagtcctgaactagctgctgcttgtgaagtatggaaggaaatcagatttaacttccca---------accatcgataaattagatggccaagcgtag
atgtcaccacaaacagagactaaagcaagtgttggattcaaagctggtgttaaagagtataaattgacttattatactcctgaatacgaaaccaaagatactgatattttggcagcattccgagtaactcctcaacccggagttccacctgaagaagcaggggctgcggtagctgctgaatcttctactggtacatggacaactgtgtggaccgatgggcttaccagccttgatcgttacaaaggacgatgctaccacatcgagcccgttccaggagaagaaactcaatttattgcgtatgtagcttaccccttagacctttttgaagaaggttcggttactaacatgtttacctcgattgtgggtaatgtatttgggttcaaagccctggctgctctacgtctagaggatctgcgaatccctcctgcttatactaaaactttccagggaccacctcatggtatccaagttgaaagagataaattgaacaagtacggacgtcccctattaggatgtactattaaacctaaattggggttatccgcgaagaactatggtagagcagtttatgaatgtctacgtggtggacttgattttaccaaagatgatgagaatgtgaactcccaaccatttatgcgttggagagaccgtttcttattttgtgccgaagctatttataaatcacaggccgaaactggtgaaatcaaagggcattatttgaatgctactgcgggtacctgcgaagaaatgatcaaaagagctgtatttgccagagaattgggagttcctatcgtaatgcacgactacttaacagggggatttaccgcaaatactagtttgtctcattattgccgagataatggcctacttcttcacatccaccgtgcaatgcacgctgttattgatagacagaagaatcatggtatgcacttccgtgtactagctaaagctttacgtctatctggtggagatcatattcacgcgggtacagtagtaggtaaacttgaaggagacagggagtcaactttgggctttgttgatttactgcgcgatgattatgttgaaaaagatcgaagccgcggtatctttttcactcaagattgggtctcactaccgggtgttctgcctgtggcttcggggggtattcacgtttggcatatgcctgctttgaccgagatctttggagatgattccgtactacaattcggcggcggaactttaggccacccttggggaaatgcaccgggtgccgtagctaaccgagtagctctggaagcatgtgtacaagctcgtaatgagggacgtgatcttgcagtcgagggtaatgaaattatccgtgaggcttgcaaatggagtcctgaactagctgctgcttgtgaagtatggaaggagatcagatttaacttccca---------accatcgataaattagatggccaagcgtag
atgtcaccacaaacagagactaaagcaagtgttggattcaaagctggtgttaaagagtataaattgacttattatactcctgaatacgaaaccaaagatactgatattttggcagcattccgagtaactcctcaacccggagttccacctgaagaagcaggggctgcggtagctgctgaatcttctactggtacatggacaactgtgtggaccgatgggcttaccagccttgatcgttacaaaggacgatgctaccacatcgagcccgttccaggagaagaaactcaatttattgcgtatgtagcttaccccttagacctttttgaagaaggttcggttactaacatgtttacctcgattgtgggtaatgtatttgggttcaaagccctggctgctctacgtctagaggatctgcgaatccctcctgcttatactaaaactttccagggaccacctcatggtatccaagttgaaagagataaattgaacaagtacggacgtcccctattaggatgtactattaaacctaaattggggttatccgcgaagaactatggtagagcagtttatgaatgtctacgtggtggacttgattttaccaaagatgatgagaatgtgaactcccaaccatttatgcgttggagagaccgtttcttattttgtgccgaagctatttataaatcacaggccgaaactggtgaaatcaaagggcattatttgaatgctactgcgggtacctgcgaagaaatgatcaaaagagctgtatttgccagagaattgggagttcctatcgtaatgcacgactacttaacagggggatttaccgcaaatactagtttgtctcattattgccgagataatggcctacttcttcacatccaccgtgcaatgcacgctgttattgatagacagaagaatcatggtatgcacttccgtgtactagctaaagctttacgtctatctggtggagatcatattcacgcgggtacagtagtaggtaaacttgaaggagacagggagtcaactttgggctttgttgatttactgcgcgatgattatgttgaaaaagatcgaagccgcggtatctttttcactcaagattgggtctcactaccgggtgttctgcctgtggcttcggggggtattcacgtttggcatatgcctgctttgaccgagatctttggagatgattccgtactacaattcggcggcggaactttaggccacccttggggaaatgcaccgggtgccgtagctaaccgagtagctctggaagcatgtgtacaagctcgtaatgagggacgtgatcttgcagtcgagggtaatgaaattatccgtgaggcttgcaaatggagtcctgaactagctgctgcttgtgaagtatggaaggagatcagatttaacttccca---------accatcgataaattagatggccaagcgtag
atgtcaccacaaacagagactaaagcaagtgttggattcaaagctggtgttaaagaatataaattgacttattatactcctgaatatgaaaccaaggatactgatatcttggcagcattccgagtaactcctcaaccgggggttccacctgaagaagcaggggctgcggtagctgctgaatcttctactggtacatggacaactgtgtggaccgatgggcttaccagccttgatcgttacaaaggacgatgctaccacattgagcccgttccaggagaagaaactcaatttattgcgtatgtagcttaccccttagacctttttgaagaaggttcggttactaacatgtttacctcgattgtgggtaatgtatttgggttcaaagccctggctgctctacgtctagaggatctgcgaatccctcctgcttatactaaaactttccagggaccacctcatggtatccaagttgaaagagataaattgaacaagtatggacgtcccctattaggatgtactattaaaccgaaattggggttatccgcgaagaactatggtagagcagtttatgaatgtctacgtggtggacttgattttaccaaagatgatgagaatgtgaactcccaaccatttatgcgttggagagaccgtttcttattttgtgccgaagctatttataaatcacaggccgaaacaggtgaaatcaaagggcattatttgaatgctactgcgggtacatgcgaagaaatgatcaaacgagctgtatttgccagagaattgggagttcctatcgtaatgcacgactacttaacagggggattcaccgcaaatactagtttggctcattattgccgagataatggcctacttcttcacatccaccgtgcaatgcacgctgttattgatagacagaaaaatcatggtatgcacttccgtgtactagctaaagctttacgtctatctggtggagatcatgttcacgcgggtacagtagtaggtaaacttgaaggagacagggagtcaactttgggctttgttgatttactgcgcgatgattatgttgaaaaagatcgaagccgcggtatctttttcactcaagattgggtctcactaccgggtgttctgcctgtggcttcggggggtattcacgtttggcatatgcctgctttgaccgagatctttggagatgattccgtactacaattcggcggcggaactttaggccacccttggggaaatgcaccgggtgccgtagctaaccgagtagctctggaagcatgtgtacaagctcgtaatgagggacgtgatcttgcagtcgagggtaatgaaattatccgtgaggcttgcaaatggagtcctgaactagctgctgcttgtgaagtatggaaggagatcagatttaacttccca---------accgtcgataaattagatggccaagagtag
atgtcaccacaaacagagactaaagcaagtgttggattcaaagctggtgttaaagaatataaattgacttattatactcctgaatatgaaaccaaggatactgatatcttggcagcattccgagtaactcctcaaccgggggttccacctgaagaagcaggggctgcggtagctgctgaatcttctactggtacatggacaactgtgtggaccgatgggcttaccagccttgatcgttacaaaggacgatgctaccacattgagcccgttccaggagaagaaactcaatttattgcgtatgtagcttaccccttagacctttttgaagaaggttcggttactaacatgtttacctcgattgtgggtaatgtatttgggttcaaagccctggctgctctacgtctagaggatctgcgaatccctcctgcttatactaaaactttccagggaccacctcatggtatccaagttgaaagagataaattgaacaagtatggacgtcccctattaggatgtactattaaaccgaaattggggttatccgcgaagaactatggtagagcagtttatgaatgtctacgtggtggacttgattttaccaaagatgatgagaatgtgaactcccaaccatttatgcgttggagagaccgtttcttattttgtgccgaagctatttataaatcacaggccgaaacaggtgaaatcaaagggcattatttgaatgctactgcgggtacatgcgaagaaatgatcaaacgagctgtatttgccagagaattgggagttcctatcgtaatgcacgactacttaacagggggattcaccgcaaatactagtttggctcattattgccgagataatggcctacttcttcacatccaccgtgcaatgcacgctgttattgatagacagaagaatcatggtatgcacttccgtgtactagctaaagctttacgtctatctggtggagatcatgttcacgcgggtacagtagtaggtaaacttgaaggagacagggagtcaactttgggcttcgttgatttactgcgcgatgattatgttgaaaaagatcgaagccgcggtatctttttcactcaagattgggtctcactaccgggtgttctgcctgtggcttcggggggtattcacgtttggcatatgcctgctttgaccgagatctttggagatgattccgtactacaattcggcggcggaactttaggccacccttggggaaatgcaccgggtgccgtagctaaccgagtagctctggaagcatgtgtacaagctcgtaatgagggacgtgatcttgcagtcgagggtaatgaaattatccgtgaggcttgcaaatggagtcctgaactagctgctgcttgtgaagtatggaaggagatcagatttaacttccca---------accgtcgataaattagatggccaagagtag
atgtcaccacaaacagagactaaagcaagtgttggattcaaagctggtgttaaagaatataaattgacttattatactcctgaatatgaaaccaaggatactgatatcttggcagcattccgagtaactcctcaaccgggggttccacctgaagaagcaggggctgcggtagctgctgaatcttctactggtacatggacaactgtgtggaccgatgggcttaccagccttgatcgttacaaaggacgatgctaccacattgagcccgttccaggcgaagaaactcaatttattgcgtatgtagcttaccccttagacctttttgaagaaggttcggttactaacatgtttacctcgattgtgggtaatgtatttgggttcaaagccctggctgctctacgtctagaggatctgcgaatccctcctgcttatactaaaactttccagggaccacctcatggtatccaagttgaaagagataaattgaacaagtatggacgtcccctattaggatgtactattaaaccgaaattggggttatccgcgaagaactatggtagagcagtttatgaatgtctacgtggtggacttgattttaccaaagatgatgagaatgtgaactcccaaccatttatgcgttggagagaccgtttcttattttgtgccgaagctatttataaatcacaggccgaaacaggtgaaatcaaagggcattatttgaatgctactgcgggtacatgcgaagaaatgatcaaacgcgctgtatttgccagagaattgggagttcctatcgtaatgcacgactacttaacagggggattcaccgcaaatactagtttggctcattattgccgagataatggcctacttcttcacatccaccgtgcaatgcacgctgttattgatagacagaagaatcatggtatgcactttcgtgtactagctaaagctttacgtctatctggtggagatcatgttcacgcgggtacagtagtaggtaaacttgaaggagacagggagtcaactttgggctttgttgatttactgcgcgatgattatgttgaaaaagatcgaagccgcggtatctttttcactcaagattgggtctcactaccgggtgttctgcctgtggcttcggggggtattcacgtttggcatatgcctgctttgaccgagatctttggagatgattccgtactacaattcggcggcggaactttaggccacccttggggaaatgcaccgggtgccgtagctaaccgagtagctctggaagcatgtgtacaagctcgtaatgagggacgtgatcttgcagtcgagggtaatgaaattatccgtgaggcttgcaaatggagtcctgaattagctgctgcttgtgaagtatggaaggagatcagatttaacttccca---------accgtcgataaattagatggccaagagtag
atgtcaccacaaacagagactaaagcaagtgttggattcaaagctggtgttaaagaatataaattgacttattatactcctgaatatgaaaccaaggatactgatatcttggcagcattccgagtaactcctcaaccgggggttccacctgaagaagcaggggctgcggtagctgctgaatcttctactggtacatggacaactgtgtggaccgatgggcttaccagccttgatcgttacaaaggacgatgctaccacattgagcccgttccaggcgaagaaactcaatttattgcgtatgtagcttaccccttagacctttttgaagaaggttcggttactaacatgtttacctcgattgtgggtaatgtatttgggttcaaagccctggctgctctacgtctagaggatctgcgaatccctcctgcttatactaaaactttccagggaccacctcatggtatccaagttgaaagagataaattgaacaagtatggacgtcccctattaggatgtactattaaaccgaaattggggttatccgcgaagaactatggtagagcagtttatgaatgtctacgtggtggacttgattttaccaaagatgatgagaatgtgaactcccaaccatttatgcgttggagagaccgtttcttattttgtgccgaagctatttataaatcacaggccgaaacaggtgaaatcaaagggcattatttgaatgctactgcgggtacatgcgaagaaatgatcaaacgcgctgtatttgccagagaattgggagttcctatcgtaatgcacgactacttaacagggggattcaccgcaaatactagtttggctcattattgccgagataatggcctacttcttcacatccaccgtgcaatgcacgctgttattgatagacagaagaatcatggtatgcactttcgtgtactagctaaagctttacgtctatctggtggagatcatgttcacgcgggtacagtagtaggtaaacttgaaggagacagggagtcaactttgggctttgttgatttactgcgcgatgattatgttgaaaaagatcgaagccgcggtatctttttcactcaagattgggtctcactaccgggtgttctgcctgtggcttcggggggtattcacgtttggcatatgcctgctttgaccgagatctttggagatgattccgtactacaattcggcggcggaactttaggccacccttggggaaatgcaccgggtgccgtagctaaccgagtagctctggaagcatgtgtacaagctcgtaatgagggacgtgatcttgcagtcgagggtaatgaaattatccgtgaggcttgcaaatggagtcctgaattagctgctgcttgtgaagtatggaaggagatcagatttaacttccca---------accgtcgataaattagatggccaagagtag
atgtcaccacaaacagagactaaagcaagtgttggcttcaaagctggtgttaaagaatataaattgacttattatactcctgaatatgaaaccaaggatactgatatcttggcagcattccgagtaactcctcaacccggagttccacctgaagaagcaggggctgcggtagctgctgaatcttctactggtacatggacaactgtgtggaccgatgggcttaccagccttgatcgttacaaaggacgatgctaccacattgaacccgttccaggagaagaaactcaatttattgcatatgtagcttaccccttagacctttttgaagaaggttcggttactaacatgtttacctcgattgtgggtaatgtatttgggttcaaagccctggcggctctacgtctagaggatctgcgaatccctcctgcttatactaaaactttccagggaccacctcatggtatccaagttgaaagagataaattgaacaagtatgggcgtcccctattaggatgtactattaaacctaaattggggttatccgcgaagaactatggtagagcagtttatgaatgtctacgtggtggacttgattttaccaaagatgatgagaatgtgaactcccaaccatttatgcgttggagagaccgtttcttattttgtgccgaagctatttataaatcacaggccgaaacaggtgaaatcaaagggcattatttgaatgctactgcgggtacatgcgaagaaatgatcaaaagagctgtatttgccagagaattgggagttcctatcgtaatgcatgactacttaacagggggattcaccgcaaatactagtttggctcattattgccgagataatggcctacttcttcacatccaccgtgcaatgcacgctgttattgatagacagaagaatcatggtatgcacttccgtgtactagctaaagctttacgtctatctggtggagatcatgttcacgcgggtacagtagtaggtaaacttgaaggagacagggagtcaactttgggctttgttgatttactgcgcgatgattatgttgaaaaagatcgaagccgcggtatctttttcactcaagattgggtctcactaccaggtgttctgcctgtggcttcggggggtattcacgtttggcatatgcctgctttgaccgagatctttggagatgattccgtactacaattcggtggcggaactttaggccacccttggggaaatgcaccgggtgccgtagctaaccgagtagctctggaagcatgtgtacaagctcgtaatgaggggcgtgatcttgcagtcgagggtaatgaaattatccgtgaggcttgcaaatggagtcctgaactagctgctgcttgtgaagtatggaaggagatcagatttaacttccca---------accgtcgataaattagatggccaagactag
atgtcaccacaaacagagactaaagcaagtgttggattcaaagctggtgttaaagaatataaattgacttattatactcctgaatatgaaaccaaggatactgatatcttggcagcattccgagtaactcctcaaccgggggttccacctgaagaagcaggggctgcggtagctgctgaatcttctactggtacatggacaactgtgtggaccgatgggcttaccagccttgatcgttacaaaggacgatgctaccacattgagcccgttccaggcgaagaaactcaatttattgcgtatgtagcttaccccttagacctttttgaagaaggttcggttactaacatgtttacctcgattgtgggtaatgtatttgggttcaaagccctggctgctctacgtctagaggatctgcgaatccctcctgcttatactaaaactttccagggaccacctcatggtatccaagttgaaagagataaattgaacaagtatggacgtcccctattaggatgtactattaaaccgaaattggggttatccgcgaagaactatggtagagcagtttatgaatgtctacgtggtggacttgattttaccaaagatgatgagaatgtgaactcccaaccatttatgcgttggagagaccgtttcttattttgtgccgaagctatttataaatcacaggccgaaacaggtgaaatcaaagggcattatttgaatgctactgcgggtacatgcgaagaaatgatcaaacgcgctgtatttgccagagaattgggagttcctatcgtaatgcacgactacttaacagggggattcaccgcaaatactagtttggctcattattgccgagataatggcctacttcttcacatccaccgtgcaatgcacgctgttattgatagacagaagaatcatggtatgcactttcgtgtactagctaaagctttacgtctatctggtggagatcatgttcacgcgggtacagtagtaggtaaacttgaaggagacagggagtcaactttgggctttgttgatttactgcgcgatgattatgttgaaaaagatcgaagccgcggtatctttttcactcaagattgggtctcactaccgggtgttctgcctgtggcttcggggggtattcacgtttggcatatgcctgctttgaccgagatctttggagatgattccgtactacaattcggcggcggaactttaggccacccttggggaaatgcaccgggtgccgtagctaaccgagtagctctggaagcatgtgtacaagctcgtaatgagggacgtgatcttgcagtcgagggtaatgaaattatccgtgaggcttgcaaatggagtcctgaattagctgctgcttgtgaagtatggaaggagatcagatttaacttccca---------accgtcgataaattagatggccaagagtag
atgtcaccacaaacagagactaaagcaagtgttggattcaaagctggtgttaaagaatataaattgacttattatactcctgaatatgaaaccaaggatactgatatcttggcagcattccgagtaactcctcaacccggagttccacctgaagaagcaggggctgcggtagctgctgaatcttctactggtacatggacaactgtgtggaccgatgggcttaccagccttgatcgttacaaaggacgatgctaccacatcgagcctgttccaggagaagaaacgcaatttattgcgtatgtagcttaccccttagacctttttgaagaaggttcggttactaacatgtttacctcgattgtgggtaatgtatttgggttcaaagccctggctgctctacgtctagaggatctgcgaatccctcctgcttatactaaaactttccagggaccacctcatggtatccaagttgaaagagataaattgaacaagtatggacgtcccctattaggatgtactattaaaccgaaattggggttatccgcgaagaactatggtagagcagtttatgaatgtctacgtggtggacttgattttaccaaagatgatgagaatgtgaactcccaaccatttatgcgttggagagaccgtttcttattttgtgccgaagctatttataaatcacaggccgaaacaggtgaaatcaaagggcattatttgaatgctactgcgggtacatgcgaagaaatgatcaaaagagctgtatttgccagagaattgggagttcctatcgtaatgcatgactacttaactgggggattcaccgcaaatactagtttggctcattattgccgagataatggcctacttcttcacatccaccgtgcaatgcacgctgttattgatagacagaagaatcatggtatgcacttccgtgtcctagctaaagctttacgtctatctggtggagatcatattcacgcaggtacagtagtaggtaaacttgaaggagacagggagtcaactttgggctttgttgatttactgcgcgatgattatgttgaaaaagatcgaagccgaggtatctttttcactcaagattgggtctcactaccaggtgttctgcctgtggcttcggggggtattcacgtttggcatatgccggctttgaccgagatctttggagatgattccgtactccaattcggtggcggaaccttaggccacccttggggaaatgcaccgggtgccgtagctaaccgagtagctctggaagcatgtgtacaagctcgtaatgagggacgtgatcttgcagtcgagggtaatgaaattatccgtgaggcttgcaaatggagtcctgaactagctgctgcttgtgaagtatggaaggaaatcagatttaacttccca---------accatcgataaattagatggccaagcgtag
atgtcaccacaaacagagactaaagcaagtgttggattcaaagctggtgttaaagaatataaattgacttattatactcctgaatatgaaaccaaggatactgatatcttggcagcattccgagtaactcctcaacccggagttccacctgaagaagcaggggctgcggtagctgctgaatcttctactggtacatggacaactgtgtggaccgatgggcttaccagccttgatcgttacaaaggacgatgctaccacatcgagcctgttccaggagaagaaacgcaatttattgcgtatgtagcttaccccttagacctttttgaagaaggttcggttactaacatgtttacctcgattgtgggtaatgtatttgggttcaaagccctggctgctctacgtctagaggatctgcgaatccctcctgcttatactaaaactttccagggaccacctcatggtatccaagttgaaagagataaattgaacaagtatggacgtcccctattaggatgtactattaaaccgaaattggggttatccgcgaagaactatggtagagcagtttatgaatgtctacgtggtggacttgattttaccaaagatgatgagaatgtgaactcccaaccatttatgcgttggagagaccgtttcttattttgtgccgaagctatttataaatcccaggccgaaacaggtgaaatcaaagggcattatttgaatgctactgcgggtacatgcgaagaaatgatcaaaagagctgtatttgccagagaattgggagttcctatcgtaatgcatgactacttaactgggggattcaccgcaaatactagtttggctcattattgccgagataatggcctacttcttcacatccaccgtgcaatgcacgctgttattgatagacagaagaatcatggtatgcacttccgtgtcctagctaaagctttacgtctatctggtggagatcatattcacgcaggtacagtagtaggtaaacttgaaggagacagggagtcaactttgggctttgttgatttactgcgcgatgattatgttgaaaaagatcgaagccgaggtatctttttcactcaagattgggtctcactaccaggtgttctgcctgtggcttcggggggtattcacgtttggcatatgccggctttgaccgagatctttggagatgattccgtactccaattcggtggcggaaccttaggccacccttggggaaatgcaccgggtgccgtagctaaccgagtagctctggaagcatgtgtacaagctcgtaatgagggacgtgatcttgcagtcgagggtaatgaaattatccgtgaggcttgcaaatggagtcctgaactagctgctgcttgtgaagtatggaaggaaatcagatttaacttccca---------accatcgataaattagatggccaagcgtag
atgtcaccacaaacagagactaaagcaagtgttggattcaaagctggtgttaaagaatataaattgacttattatactcctgaatatgaaaccaaggatactgatatcttggcagcattccgagtaactcctcaacccggagttccacctgaagaagcaggggctgcggtagctgctgaatcttctactggtacatggacaactgtgtggaccgatgggcttaccagccttgatcgttacaaaggacgatgctaccacatcgagcctgttccaggagaagaaacgcaatttattgcgtatgtagcttaccccttagacctttttgaagaaggttcggttactaacatgtttacctccattgtgggtaatgtatttgggttcaaagccctggctgctctacgtctagaggatctgcgaatccctcctgcttatactaaaactttccagggaccacctcatggtatccaagttgaaagagataaattgaacaagtatggacgtcccctattaggatgtactattaaaccgaaattggggttatccgcgaagaactatggtagagcagtttatgaatgtctacgtggtggacttgattttaccaaagatgatgagaatgtgaactcccaaccatttatgcgttggagagaccgtttcttattttgtgccgaagctatttataaatcacaggccgaaacaggtgaaatcaaagggcattatttgaatgctactgcgggtacatgcgaagaaatgatcaaaagagctgtatttgccagagaattgggagttcctatcgtaatgcatgactacttaaccgggggattcaccgcaaatactagtttgtctcattattgccgagataatggcctacttcttcacatccaccgtgcaatgcacgctgttattgatagacagaagaatcatggtatgcacttccgtgtcctagctaaagctttacgtctatctggtggagatcatattcacgcaggtacagtagtaggtaaacttgaaggagacagggagtcaactttgggctttgttgatttactgcgtgatgattatgttgaaaaagatcgaagccgcggtatctttttcactcaagattgggtctcactaccaggtgttctgcctgtggcttcggggggtattcacgtttggcatatgccggctttgaccgagatctttggagatgattccgtactccaatttggtggcggaaccttgggccacccttggggaaatgcaccgggtgccgtagctaaccgagtagctctggaagcatgtgtacaagctcgtaatgagggacgtgatcttgcagtcgagggtaatgaaattatccgtgaggcttgcaaatggagtcctgaactagctgctgcttgtgaagtatggaaggaaatcagatttaacttccca---------accatcgataaattagatggccaagcgtag
atgtcaccacaaacagagactaaagcaagtgttggattcaaagctggtgttaaagaatataaattgacttattatactcctgaatatgaaaccaaggatactgatatcttggcagcattccgagtaactcctcaaccgggggttccacctgaagaagcaggggctgcggtagctgctgaatcttctactggtacatggacaactgtgtggaccgatgggcttaccagccttgatcgttacaaaggacgatgctaccacattgagcccgttccaggagaagaaactcaatttattgcgtatgtagcttaccccttagacctttttgaagaaggttcggttactaacatgtttacctcgattgtgggtaatgtatttgggttcaaagccctggctgctctacgtctagaggatctgcgaatccctcctgcttatactaaaactttccagggaccacctcatggtatccaagttgaaagagataaattgaacaagtatggacgtcccctattaggatgtactattaaaccgaaattggggttatccgcgaagaactatggtagagcagtttatgaatgtctacgtggtggacttgattttaccaaagatgatgagaatgtgaactcccaaccatttatgcgttggagagaccgtttcttattttgtgccgaagctatttataaatcacaggccgaaacaggtgaaatcaaagggcattatttgaatgctactgcgggtacatgcgaagaaatgatcaaacgagctgtatttgccagagaattgggagttcctatcgtaatgcacgactacttaacagggggattcaccgcaaatactagtttggctcattattgccgagataatggcctacttcttcacatccaccgtgcaatgcacgctgttattgatagacagaagaatcatggtatgcacttccgtgtactagctaaagctttacgtctatctggtggagatcatgttcacgcgggtacagtagtaggtaaacttgaaggagacagggagtcaactttgggctttgttgatttactacgcgatgattatgttgaaaaagatcgaagccgcggtatctttttcactcaagattgggtctcactaccgggtgttctgcctgtggcttcggggggtattcacgtttggcatatgcctgctttgaccgagatctttggagatgattccgtactacaattcggcggcggaactttaggccacccttggggaaatgcaccgggtgccgtagctaaccgagtagctctggaagcatgtgtacaagctcgtaatgagggacgtgatcttgcagtcgagggtaatgaaattatccgtgaggcttgcaaatggagtcctgaactagctgctgcttgtgaagtatggaaggagatcagatttaacttccca---------accgtcgataaattagatggccaagagtag
atgtcaccacaaacagagactaaagcaagtgttggattcaaagctggtgttaaagaatataaattgacttattatactcctgaatatgaaaccaaggatactgatatcttggcagcattccgagtaactcctcaaccgggggttccacctgaagaagcaggggctgcggtagctgctgaatcttctactggtacatggacaactgtgtggaccgatgggcttaccagccttgatcgttacaaaggacgatgctaccacattgagcccgttccaggagaagaaactcaatttattgcgtatgtagcttaccccttagacctttttgaagaaggttcggttactaacatgtttacctcgattgtgggtaatgtatttgggttcaaagccctggctgctctacgtctagaggatctgcgaatccctcctgcttatactaaaactttccagggaccacctcatggtatccaagttgaaagagataaattgaacaagtatggacgtcccctattaggatgtactattaaaccgaaattggggttatccgcgaagaactatggtagagcagtttatgaatgtctacgtggtggacttgattttaccaaagatgatgagaatgtgaactcccaaccatttatgcgttggagagaccgtttcttattttgtgccgaagctatttataaatcacaggccgaaacaggtgaaatcaaagggcattatttgaatgctactgcgggtacatgcgaagaaatgatcaaacgagctgtatttgccagagaattgggagttcctatcgtaatgcacgactacttaacagggggattcaccgcaaatactagtttggctcattattgccgagataatggcctacttcttcacatccaccgtgcaatgcacgctgttattgatagacagaagaatcatggtatgcacttccgtgtactagctaaagctttacgtctatctggtggagatcatgttcacgcgggtacagtagtaggtaaacttgaaggagacagggagtcaactttgggctttgttgatttactacgcgatgattatgttgaaaaagatcgaagccgcggtatctttttcactcaagattgggtctcactaccgggtgttctgcctgtggcttcggggggtattcacgtttggcatatgcctgctttgaccgagatctttggagatgattccgtactacaattcggcggcggaactttaggccacccttggggaaatgcaccgggtgccgtagctaaccgagtagctctggaagcatgtgtacaagctcgtaatgagggacgtgatcttgcagtcgagggtaatgaaattatccgtgaggcttgcaaatggagtcctgaactagctgctgcttgtgaagtatggaaggagatcagatttaacttccca---------accgtcgataaattagatggccaagagtag
atgtcaccacaaacagagactaaagcaagtgttggattcaaagctggtgttaaagagtataaattgacttattatactcctgaatatgaaaccaaggatactgatatcttggcagcattccgagtaactcctcaacccggagttccacctgaagaagcaggggctgcggtagctgctgaatcttctactggtacatggacaaccgtgtggaccgacgggcttaccagccttgaccgttacaaaggacgatgctaccacatcgagcccgttccaggagaagaaactcaatttattgcgtatgtagcttaccccttagacctttttgaagaaggttcggttactaacatgtttacctcgattgtgggtaatgtatttgggttcaaagccctggctgctctacgtctagaggatctgcgaatccctcctgcttatactaaaactttccagggaccacctcacggtatccaagttgaaagagataaattgaacaagtatggacgtccactattaggatgtactattaaacctaaattggggttatccgcgaaaaactacggtagagcagtttatgaatgtctacgtggtggacttgattttaccaaagatgatgagaatgtgaactcccaaccatttatgcgttggagagaccgtttcttattttgtgccgaagctatttataaatcacaggccgaaacaggtgaaatcaaagggcattatttgaatgctactgcgggtacatgcgaagaaatgatcaaaagagctgtatttgccagagaattgggagttcctatcgtaatgcatgactacttaacagggggattcaccgcaaatactagtttgtctcattattgccgagataatggcctacttcttcacatccaccgtgcaatgcacgctgttattgatagacagaagaatcatggtatgcacttccgtgtactagctaaagctttacgtctatctggtggagatcatgttcacgcgggtacagtagtaggtaaacttgaaggagacagggagtccactttgggctttgttgatttactgcgcgatgattatgttgaaaaagatcgaagccgcggtatctttttcactcaagattgggtctcactaccaggtgttctgcctgtggcttctgggggtattcacgtttggcatatgcctgctttgaccgagatctttggagatgattccgtactacaattcggtggcggaactttaggccacccttggggaaatgcaccgggtgccgtagctaaccgagtagctctggaagcatgtgtacaagctcgtaatgagggacgtgatcttgcagtcgagggtaatgaaattatccgtgaggcttgcaaatggagtcctgaactagctgctgcttgtgaagtatggaaagagatcacatttaacttcccaaccatcgataccatcgataaattagatgaccaagcgtag
atgtcaccacaaacagagactaaagcaagtgttggattcaaagctggtgttaaagaatataaattgacttattatactcctgaatatgaaaccaaggatactgatatcttggcagcattccgagtaactcctcaacccggagttccacctgaagaagcaggggctgcggtagctgctgaatcttctactggtacatggacaactgtgtggaccgatgggcttaccagccttgatcgttacaaaggacgatgctaccacattgaacccgttccaggagaagaaactcaatttattgcatatgtagcttaccccttagacctttttgaagaaggttcggttactaacatgtttacctcgattgtgggtaatgtatttgggttcaaagccctggcggctctacgtctagaggatctgcgaatccctcctgcttatactaaaactttccagggaccacctcatggtatccaagttgaaagagataaattgaacaagtatgggcgtcccctattaggatgtactattaaacctaaattggggttatccgcgaagaactatggtagagcagtttatgaatgtctacgtggtggacttgattttaccaaagatgatgagaatgtgaactcccaaccatttatgcgttggagagaccgtttcttattttgtgccgaagctatttataaatcacaggccgaaacaggtgaaatcaaagggcattatttgaatgctactgcgggtacatgcgaagaaatgatcaaaagagctgtatttgccagagaattgggagttcctatcgtaatgcatgactacttaacagggggattcaccgcaaatactagtttggctcattattgccgagataatggcctacttcttcacatccaccgtgcaatgcacgctgttattgatagacagaagaatcatggtatgcacttccgtgtactagctaaagctttacgtctatctggtggagatcatgttcacgcgggtacagtagtaggtaaacttgaaggagacagggagtcaactttgggctttgttgatttactgcgcgatgattatgttgaaaaagatcgaagccgcggtatctttttcactcaagattgggtctcactaccaggtgttctgcctgtggcttcggggggtattcacgtttggcatatgcctgctttgaccgagatctttggagatgattccgtactacaattcggtggcggaactttaggccacccttggggaaatgcaccgggtgccgtagctaaccgagtagctctggaagcatgtgtacaagctcgtaatgaggggcgtgatcttgcagtcgagggtaatgaaattatccgtgaggcttgcaaatggagtcctgaactagctgctgcttgtgaagtatggaaggagatcagatttaacttccca---------accgtcgataaattagatggccaagagtag
atgtcaccacaaacagagactaaagcaagtgttggcttcaaagctggtgttaaagaatataaattgacttattatactcctgaatatgaaaccaaggatactgatatcttggcagcattccgagtaactcctcaacccggagttccacctgaagaagcaggggctgcggtagctgctgaatcttctactggtacatggacaactgtgtggaccgatgggcttaccagccttgatcgttacaaaggacgatgctaccacattgaacccgttccaggagaagaaactcaatttattgcatatgtagcttaccccttagacctttttgaagaaggttcggttactaacatgtttacctcgattgtgggtaatgtatttgggttcaaagccctggcggctctacgtctagaggatctgcgaatccctcctgcttatactaaaactttccagggaccacctcatggtatccaagttgaaagagataaattgaacaagtatgggcgtcccctattaggatgtactattaaacctaaattggggttatccgcgaagaactatggtagagcagtttatgaatgtctacgtggtggacttgattttaccaaagatgatgagaatgtgaactcccaaccatttatgcgttggagagaccgtttcttattttgtgccgaagctatttataaatcacaggccgaaacaggtgaaatcaaagggcattatttgaatgctactgcgggtacatgcgaagaaatgatcaaaagagctgtatttgccagagaattgggagttcctatcgtaatgcatgactacttaacagggggattcaccgcaaatactagtttggctcattattgccgagataatggcctacttcttcacatccaccgtgcaatgcacgctgttattgatagacagaagaatcatggtatgcacttccgtgtactagctaaagctttacgtctatctggtggagatcatgttcacgcgggtacagtagtaggtaaacttgaaggagacagggagtcaactttgggctttgttgatttactgcgcgatgattatgttgaaaaagatcgaagccgcggtatctttttcactcaagattgggtctcactaccaggtgttctgcctgtggcttcggggggtattcacgtttggcatatgcctgctttgaccgagatctttggagatgattccgtactacaattcggtggcggaactttaggccacccttggggaaatgcaccgggtgccgtagctaaccgagtagctctggaagcatgtgtacaagctcgtaatgaggggcgtgatcttgcagtcgagggtaatgaaattatccgtgaggcttgcaaatggagtcctgaactagctgctgcttgtgaagtatggaaggagatcagatttaacttccca---------accgtcgataaattagatggccaagactag
atgtcaccacaaacagagactaaagcaagtgttggattcaaagctggtgttaaagaatataaattgacttattatactcctgaatatgaaaccaaggatactgatatcttggcagcattccgagtaactcctcaacccggagttccacctgaagaagcaggggctgcggtagctgctgaatcttctactggtacatggacaactgtgtggaccgatgggcttaccagccttgatcgttacaaaggacgatgctaccacattgaacccgttccaggagaagaaactcaatttattgcatatgtagcttaccccttagacctttttgaagaaggttcggttactaacatgtttacctcgattgtgggtaatgtatttgggttcaaagccctggcggctctacgtctagaggatctgcgaatccctcctgcttatactaaaactttccagggaccacctcatggtatccaagttgaaagagataaattgaacaagtatgggcgtcccctattaggatgtactattaaacctaaattggggttatccgcgaagaactatggtagagcagtttatgaatgtctacgtggtggacttgattttaccaaagatgatgagaatgtgaactcccaaccatttatgcgttggagagaccgtttcttattttgtgccgaagctatttataaatcacaggccgaaacaggtgaaatcaaagggcattatttgaatgctactgcgggtacatgcgaagaaatgatcaaaagagctgtatttgccagagaattgggagttcctatcgtaatgcatgactacttaacagggggattcaccgcaaatactagtttggctcattattgccgagataatggcctacttcttcacatccaccgtgcaatgcacgctgttattgatagacagaagaatcatggtatgcacttccgtgtactagctaaagctttacgtctatctggtggagatcatgttcacgcgggtacagtagtaggtaaacttgaaggagacagggagtcaactttgggctttgttgatttactgcgcgatgattatgttgaaaaagatcgaagccgcggtatctttttcactcaagattgggtctcactaccaggtgttctgcctgtggcttcggggggtattcacgtttggcatatgcctgctttgaccgagatctttggagatgattccgtactacaattcggtggcggaactttaggccacccttggggaaatgcaccgggtgccgtagctaaccgagtagctctggaagcatgtgtacaagctcgtaatgaggggcgtgatcttgcagtcgagggtaatgaaattatccgtgaggcttgcaaatggagtcctgaactagctgctgcttgtgaagtatggaaggagatcagatttaacttccca---------accgtcgataaattagatggccaagagtag
atgtcaccacaaacagagactaaagcaagtgttggattcaaagctggtgttaaagagtataaattgacttattatactcctgaatatgaaaccaaggatactgatatcttggcagcattccgagtaactcctcaacccggagttccacctgaagaagcaggggctgcggtagctgctgaatcttctactggtacatggacaaccgtgtggaccgacgggcttaccagccttgaccgttacaaaggacgatgctaccacatcgagcccgttccaggagaagaaactcaatttattgcgtatgtagcttaccccttagacctttttgaagaaggttcggttactaacatgtttacctcgattgtgggtaatgtatttgggttcaaagccctggctgctctacgtctagaggatctgcgaatccctcctgcttatactaaaactttccagggaccacctcacggtatccaagttgaaagagataaattgaacaagtatggacgtccactattaggatgtactattaaacctaaattggggttatccgcgaaaaactacggtagagcagtttatgaatgtctacgtggtggacttgattttaccaaagatgatgagaatgtgaactcccaaccatttatgcgttggagagaccgtttcttattttgtgccgaagctatttataaatcacaggccgaaacaggtgaaatcaaagggcattatttgaatgctactgcgggtacatgcgaagaaatgatcaaaagagctgtatttgccagagaattgggagttcctatcgtaatgcatgactacttaacagggggattcaccgcaaatactagtttgtctcattattgccgagataatggcctacttcttcacatccaccgtgcaatgcacgctgttattgatagacagaagaatcatggtatgcacttccgtgtactagctaaagctttacgtctatctggtggagatcatgttcacgcgggtacagtagtaggtaaacttgaaggagacagggagtccactttgggctttgttgatttactgcgcgatgattatgttgaaaaagatcgaagccgcggtatctttttcactcaagattgggtctcactaccaggtgttctgcctgtggcttctgggggtattcacgtttggcatatgcctgctttgaccgagatctttggagatgattccgtactacaattcggtggcggaactttaggccacccttggggaaatgcaccgggtgccgtagctaaccgagtagctctggaagcatgtgtacaagctcgtaatgagggacgtgatcttgcagtcgagggtaatgaaattatccgtgaggcttgcaaatggagtcctgaactagctgctgcttgtgaagtatggaaagagatcacatttaacttcccaaccatcgataccatcgataaattagatgaccaagcgtag
atgtcaccacaaacagagactaaagcaagtgttggattcaaagctggtgttaaagaatataaattgacgtattatactcctgaatatgaaaccaaggatactgatatcttggcagcattccgagtaactcctcaaccgggggttccacctgaagaagcaggggctgcggtagctgctgaatcttctactggtacatggacaactgtgtggaccgatgggcttaccagccttgatcgttacaaaggacgatgctaccacattgagcccgttccaggagaagaaactcaatttattgcgtatgtagcttaccccttagacctttttgaagaaggttcggttactaacatgtttacctcgattgtgggtaatgtatttgggttcaaagccctggctgctctacgtctagaggatctgcgaatccctcctgcttatactaaaactttccagggaccacctcatggtatccaagttgaaagagataaattgaacaagtatggacgtcccctattaggatgtactattaaaccgaaattggggttatccgcgaagaactatggtagagcagtttatgaatgtctacgtggtggacttgattttaccaaagatgatgagaatgtgaactcccaaccatttatgcgttggagagaccgtttcttattttgtgccgaagctatttataaatcacaggccgaaacaggtgaaatcaaagggcattatttgaatgctactgcgggtacatgcgaagaaatgatcaaacgagctgtatttgccagagaattgggagttcctatcgtaatgcacgactacttaacagggggattcaccgcaaatactagtttggctcattattgccgagataatggcctacttcttcacatccaccgtgcaatgcacgctgttattgatagacagaagaatcatggtatgcacttccgtgtactagctaaagctttacgtctatctggtggagatcatgttcacgcgggtacagtagtaggtaaacttgaaggagacagggagtcaactttgggctttgttgatttactgcgcgatgattatgttgaaaaagatcgaagccgcggtatctttttcactcaagattgggtctcactaccgggtgttctgcctgtggcttcggggggtattcacgtttggcatatgcctgctttgaccgagatctttggagatgattccgtactacaattcggcggcggaactttaggccacccttggggaaatgcaccgggtgccgtagctaaccgagtagctctggaagcatgtgtacaagctcgtaatgagggacgtgatcttgcagtcgagggtaatgaaattatccgtgaggcttgcaaatggagtcctgaactagctgctgcttgtgaagtatggaaggagatcagatttaacttccca---------accgtcgataaattagatggccaagagtag
atgtcaccacaaacagagactaaagcaagtgttggattcaaagctggtgttaaagagtataaattgacttattatactcctgaatatgaaaccaaggatactgatatcttggcagcattccgagtaactcctcaacccggagttccacctgaagaagcaggggctgcggtagctgctgaatcttctactggtacatggacaactgtgtggaccgatgggcttaccagccttgatcgttacaaaggacgatgctaccacatcgagcccgttccaggagaagaaactcaatttattgcgtatgtagcttaccccttagacctttttgaagaaggttcggttactaatatgtttacctcgattgtgggtaatgtatttgggttcaaagccctgtctgctctacgtctagaggatctgcgaatccctcctgcttatactaaaactttccagggaccgcctcatggtatccaagttgaaagagataaattgaacaagtatggacgtcccctattaggatgtactattaaacctaaattggggttatccgcgaagaactatggtagagcagtttatgaatgtctacgtggtggacttgattttaccaaagatgatgagaatgtgaactcccaaccatttatgcgttggagagaccgtttcttattttgtgccgaagctatttataaatcacaggctgaaacaggtgaaatcaaagggcattatttgaatgctactgcgggtacatgcgaagaaatgatcaaaagagctgtatttgccagagaattgggagttcctatcgtaatgcatgactacttaacagggggattcaccgcaaatactagtttggctcattattgccgagataatggcctacttcttcacatccaccgtgcaatgcacgctgttattgatagacagaagaatcatggtatgcacttccgtgtactagctaaagctttacgtctatctggtggagatcatgttcacgcgggtacagtagtaggtaaacttgaaggagacagggagtcaactttgggctttgttgatttactgcgcgatgattatgttgaaaaagatcgaagccgcggtatctttttcactcaagattgggtctcactaccaggtgttctgcctgtggcttcggggggtattcacgtttggcatatgcctgctttgaccgagatctttggagatgattccgtactacaattcggtggcggaactttaggccacccttggggaaatgcaccgggtgccgtagctaaccgagtagctctggaagcatgtgtacaagctcgtaatgagggacgtgatcttgcagtcgagggtaatgaaattatccgtgaggcttgcaaatggagtcctgaactagctgctgcttgtgaagtatggaaggagatcagatttaacttccca---------accatcgataaattagatgtccaagcgtag

ttataatacctcaggagctaatgaaactattttagtaaagtttaattgtctcaattcccgcgggatcgccccaaaaactcgagttccttttgggtttccttcttgatcaatgacaactgcggcattgtcatcatatcgtattatcgtcccgttgttacgtttgagttctttacaagtacgtacaattacagctctgatcacttctgatctttctagaggactatttggtattgcttccttaattacagcaacaataacgtcaccaatatgagcatatcggcgattactagctcctattattcgaatacacatcaattctctagccccgctgttgtctgctacattcaaataggtttgtggttgaatcat
ttataatacctcaggggctaatgaaactattttagtaaagtttaattgtctcaattcccgcgggatcgccccaaaaactcgagttccttttgggtttccttcttgatcaatgacaactgcggcattgtcatcatatcgtattatcgtcccgttgttacgtttgagttctttacaagtacgtacgattacagctctgatcacttctgatctttctagaggactatttggtattgcttccttaattacagcaacaataacgtcaccaatatgagcatatcggcgattactagctcctattattcgaatacacatcaattttcgagccccgctgttgtctgctacattcaaataggtttgtggttgaatcat
ttataatacctcaggagctaatgaaactattttagtaaagtttaattgtctcaattcccgcgggatcgccccaaaaactcgagttccttttgggtttccttcttgatcaatgacaactgcggcattgtcatcatatcgtattatcgtcccgttgttacgtttgagttctttacaagtacgtacaattacagctctgatcacttctgatctttctagaggactatttggtattgcttccttaattacagcaacaataacgtcaccaatatgagcatatcggcgattactagctcctattattcgaatacacatcaattttcgagccccgctgttgtctgctacattcaaataggtttgtggttgaatcat
ttataatacctcgggagctaatgaaactattttagtaaagtttaattgtctcaattcccgtggaatcgccccaaaaactcgagtgccttttggatttccttcttgatcaatgacaactgcggcattgtcatcatatcgtattatcgtcccgttggtacgtttcagttctttacaagtacgtacaattacagctctgatcacttctgatctttctagaggagtatttggtattgcttccttaattaccgcaacaataacgtcaccaatatgagcatatcgacgattactagctcctattattcgaatacacatcaattctcgagccccgctgttgtctgctacattcaaataggtttgtggttgaatcat
ttataatacctcaggagctaatgaaactattttagtaaagtttaattgtctcaattcccgcgggatcgccccaaaaactcgagttccttttgggtttccttcttgatcaatgacaactgcggcattgtcatcatatcgtattatcgtcccgttgttacgtttgagttctttacaagtacgtacaattacagctctgatcacttctgatctttctagaggactatttggtattgcttccttaattacagcaacaataacgtcaccaatatgagcatatcggcgattactagctcctattattcgaatacacatcaattctctagccccgctgttgtctgctacattcaaataggtttgtggttgaatcat
ttataatacctcaggagctaatgaaactattttagtaaagtttaattgtctcaattcccgcgggatcgccccaaaaactcgagttccttttgggtttccttcttgatcaatgacaactgcggcattgtcatcatatcgtattatcgtcccgttgttacgtttgagttctttacaagtacgtacaattacagctctgatcacttctgatctttctagaggactatttggtattgcttccttaattacagcaataataacgtcaccaatatgagcatatcggcgattactagctcctattattcgaatacacatcaattctctagccccgctgttgtctgctacattcaaataggtttgtggttgaatcat
ttataatacctcgggagctaatgaaactattttagtaaagtttaattgtctcaattcccgcggaatcgccccaaaaactcgagtgccttttggatttccttcttgatcaatgacaactgcggcattgtcatcatatcgtattatcgtcccgttggtacgtttcagttctttacaagtacgtacaattacagctctgatcacttctgatctttctagaggagtatttggtattgcttctttaattaccgcaacaataacgtcaccaatatgagcatatcggcgattactagctcctattattcgaatacacatcaattctcgagccccgctgttgtctgctacattcaaataggtttgtggttgaatcat
ttataatacctcaggggctaatgaaactattttagtaaagtttaattgtctcaattcccgtggaatcgccccaaaaactctagttccttttggatttccttcttgatcaatgacaactgcggcattgtcatcatatcgtattatcgtcccattcttacgtttgagttctttacaagtacgtacaattacagctcggatcacttctgatctttctagaggactatttggtattgcttccttaattacagcaacaataacgtcaccaatatgagcatatcggcgattactagctcctattattcgaatacacatcaattctcgagccccgctgttgtctgctacattcaaataggtttgtggttgaatcat
ttataatacctcaggagctaatgaaactattttagtaaagtttaattgtctcaactcccgtgggatcgccccaaaaactcgagttccttttggatttccttcttgatcaatgacaactgcggcattgtcatcatatcgtattattgtcccattgttacgtttgagttctttacaagtacgtacaattacagctctgatcacttctgatctttctagaggactatttggtattgcttccttaattacagcaacaataacgtcaccaatatgagcatatcggcgattactagctcctattattcgaatacacatcaattctcgagccccgctgttgtctgctacattcaaataggtttgtggttgaatcat
ttataatacctcaggggctaatgaaactattttagtaaagtttaattgtctcaattcccgtggaatcgccccaaaaactctagttccttttggatttccttcttgatcaatgacaactgcggcattgtcatcatatcgtattatcgtcccattcttacgtttgagttctttacaagtacgtacaattacagctcggatcacttctgatctttctagaggactatttggtattgcttccttaattacagcaacaataacgtcaccaatatgagcatatcggcgattactagctcctattattcgaatacacatcaattctcgagccccgctgttgtctgctacattcaaataggtttgtggttgaatcat
ttataatacctcaggggctaatgaaactattttagtaaagtttaattgtctcaattcccgtgggatcgccccaaaaactcgagttccttttggatttccttcttgatcaatgacaactgcggcattgtcatcatatcgtattatcgtcccattcttccgtttgagttctttacaagtacgtacaattacagctctgatcacttctgatctttctagaggagtatttggtattgcttccttaattacagcaacaataacgtcaccaatatgagcatatcggcgattactagctcctattattcgaatacacatcaattctcgagccccgctgttgtctgctacattcaaataggtttgtggttgaatcat
ttataatacctcaggggctaatgaaactattttagtaaagtttaattgtctcaattcccgtgggatcgccccaaaaactcgagttccttttggatttccttcttgatcaatgacaactgcggcattgtcatcatatcgtattatcgtcccattcttacgtttgagttctttacaagtacgtacaattacagctcggatcacttctgatctttctagaggactatttggtattgcttccttaattacagcaacaataacgtcaccaatatgagcatatcggcgattactagctcctattattcgaatacacatcaattctcgagccccgctgttgtctgctacattcaaataggtttgtggttgaatcat
ttataatacctcaggggctaatgaaactattttagtaaagtttaattgtctcaattcccgtgggatcgccccaaaaactcgagttccttttggatttccttcttgatcaatgacaactgcggcattgtcatcatatcgtattatcgtcccattcttacgtttgagttctttacaagtacgtacaattacagctcggatcacttctgatctttctagaggactatttggtattgcttccttaattacagcaacaataacgtcaccaatatgagcatatcggcgattactagctcctattattcgaatacacatcaattctcgagccccgctgttgtctgctacattcaaataggtttgtggttgaatcat
ttataatacctcaggagctaatgaaactattttagtaaagtttaattgtctcaattcccgtgggatcgccccaaaaactcgagttccttttggatttccttcttgatcaatgacaactgcggcattgtcatcatatcgtattatcgtcccattcttccgtttgagttctttacaagtacgtacaattacagctctgatcacttctgatctttctagaggagtatttggtattgcttccttaattacagcaacaataacgtcaccaatatgagcatatcggcgattactagctcctattattcgaatacacatcaattctcgagccccgctgttgtctgctacattcaaataggtttgtggttgaatcat
ttataatacctcaggggctaatgaaactattttagtaaagtttaattgtctcaattcccgtggaatcgccccaaaaactctagttccttttggatttccttcttgatcaatgacaactgcggcattgtcatcatatcgtattatcgtcccattcttacgtttgagttctttacaagtacgtacaattacagctcggatcacttctgatctttctagaggactatttggtattgcttccttaattacagcaacaataacgtcaccaatatgagcatatcggcgattactagctcctattattcgaatacacatcaattctcgagccccgctgttgtctgctacattcaaataggtttgtggttgaatcat
ttataatacctcaggggctaatgaaactattttagtaaagtttaattgtctcaattcccgtggaatcgccccaaaaactctagttccttttggatttccttcttgatcaatgacaactgcggcattgtcatcatatcgtattatcgtcccattcttacgtttgagttctttacaagtacgtacaattacagctcggatcacttctgatctttctagaggactatttggtattgcttccttaattacagcaacaataacgtcaccaatatgagcatatcggcgattactagctcctattattcgaatacacatcaattctcgagccccgctgttgtctgctacattcaaataggtttgtggttgaatcat
ttataatacctcaggggctaatgaaactattttagtaaagtttaattgtctcaattcccgtggaatcgccccaaaaactctagttccttttggatttccttcttgatcaatgacaactgcggcattgtcatcatatcgtattatcgtcccattcttacgtttgagttctttacaagtacgtacaattacagctcggatcacttctgatctttctagaggactatttggtattgcttccttaattacagcaacaataacgtcaccaatatgagcatatcggcgattactagctcctattattcgaatacacatcaattctctagccccgctgttgtctgctacattcaaataggtttgtggttgaatcat
ttataatacctcaggggctaatgaaactattttagtaaagtttaattgtctcaattcccgtggaatcgccccaaaaactctagttccttttggatttccttcttgatcaatgacaactgcggcattgtcatcatatcgtattatcgtcccattcttacgtttgagttctttacaagtacgtacaattacagctcggatcacttctgatctttctagaggactatttggtattgcttccttaattacagcaacaataacgtcaccaatatgagcatatcggcgattactagctcctattattcgaatacacatcaattctctagccccgctgttgtctgctacattcaaataggtttgtggttgaatcat
ttataatacctcaggggctaatgaaactattttagtaaagtttaattgtctcaattcccgtggaatcgccccaaaaactctagttccttttggatttccttcttgatcaatgacaactgcggcattgtcatcatatcgtattatcgtcccattcttacgtttgagttctttacaagtacgtacaattacagctcggatcacttctgatctttctagaggactatttggtattgcttccttaattacagcaacaataacgtcaccaatatgagcatatcggcgattactagctcctattattcgaatacacatcaattctcgagccccgctgttgtctgctacattcaaataggtttgtggttgaatcat
ttataatacctcaggagctaatgaaactattttagtaaagtttaattgtctcaattcccgtgggatcgccccaaaaactcgagttccttttggatttccttcttgatcaatgacaactgcggcattgtcatcatatcgtattatcgtcccattcttccgtttgagttctttacaagtacgtacaattacagctctgatcacttctgatctttctaaaggagtatttggtattgcttccttaattacagcaacaataacgtcaccaatatgagcatatcggcgattactagctcctattattcgaatacacatcaattctcgagccccgctgttgtctgctacatttaaataggtttgtggttgaatcat
ttataatacctcaggagctaatgaaactattttagtaaagtttaattttctcaattcccgtgggatcgccccaaaaactcgagttccttttggatttccttcttgatcaatgacaactgcggcattgtcatcatatcgtattattgtcccattcttacgtttgagttctttacaagtacgtacaattacagctctgatcacttctgatcgttctagaggagtatttggtattgcttccttaattacagcaacaataacgtcaccaatatgagcatatcggcgattactagctcctattattcgaatacacatcaattctcgagccccgctgttgtctgctacattcaaataggtttgtggttgaatcat
ttataatacctcaggagctaatgaaactattttagtaaagtttaattgtctcaattcccgtgggatcgccccaaaaactcgagttccttttggatttccttcttgatcaatgacaactgcggcattgtcatcatatcgtattatcgtcccattcttccgtttgagttctttacaagtacgtacaattacagctctgatcacttctgatctttctagaggagtatttggtattgcttccttaattacagcaacaataacgtcaccaatatgagcatatcggcgattactagctcctattattcgaatacacatcaattctcgagccccgctgttgtctgctacattcaaataggtttgtggttgaatcat
ttataatacctcaggagctaatgaaactattttagtaaagtttaattgtctcaattcccgtgggatcgccccaaaaactcgagttccttttggatttccttcttgatcaatgacaactgcggcattgtcatcatatcgtattatcgtcccattcttccgtttgagttctttacaagtacgtacaattacagctctgatcacttctgatctttctagaggagtatttggtattgcttccttaattacagcaacaataacgtcaccaatatgagcatatcggcgattactagctcctattattcgaatacacatcaattctcgagccccgctgttgtctgctacattcaaataggtttgtggttgaatcat
ttataatacctcaggagctaatgaaactattttagtaaagtttaattgtctcaattcccgtgggatcgccccaaaaactcgagttccttttggatttccttcttgatcaatgacaactgcggcattgtcatcatatcgtattatcgtcccattcttccgtttgagttctttacaagtacgtacaattacagctctgatcacttctgatctttctagaggagtatttggtattgcttccttaattacagcaacaataacgtcaccaatatgagcatatcggcgattactagctcctattattcgaatacacatcaattctcgagccccgctgttgtctgctacattcaaataggtttgtggttgaatcat
ttataatacctcaggagctaatgaaactattttagtaaagtttaattgtctcaattcccgtgggatcgccccaaaaactcgagttccttttggatttccttcttgatcaatgacaactgcggcattgtcatcatatcgtattatcgtcccattcttccgtttgagttctttacaagtacgtacaattacagctctgatcacttctgatctttctagaggagtatttggtattgcttccttaattacagcaacaataacgtcaccaatatgagcatatcggcgattactagctcctattattcgaatacacatcaattctcgagccccgctgttgtctgctacatttaaataggtttgtggttgaatcat
ttataatacctcaggggctaatgaaactattttagtaaagtttaattgtctcaattcccgtggaatcgccccaaaaactctagttccttttggatttccttcttgatcaatgacaactgcggcattgtcatcatatcgtattatcgtcccattcttacgtttgagttctttacaagtacgtacaattacagctcggatcacttctgatctttctagaggactatttggtattgcttccttaattacagcaacaataacgtcaccaatatgagcatatcggcgattactagctcctattattcgaatacacatcaattctcgagccccgctgttgtctgctacattcaaataggtttgtggttgaatcat
ttataatacctcaggggctaatgaaactattttagtaaagtttaattgtctcaattcccgtggaatcgccccaaaaactcgagttccttttggatttccttcttgatcaatgacaactgcggcattgtcatcatatcgtattatcgtcccattcttacgtttgagttctttacaagtacgtacaattacagctcggatcacttctgatctttctagaggactatttggtattgcttccttaattacagcaacaataacgtcaccaatatgagcatatcggcgattactagctcctattattcgaatacacatcaattctcgagccccgctgttgtctgctacattcaaataggtttgtggttgaatcat
ttataatacctcaggggctaatgaaactattttagtaaagtttaattgtctcaattcccgtggaatcgccccaaaaactctagttccttttggatttccttcttgatcaatgacaactgcggcattgtcatcatatcgtattatcgtcccattcttacgtttgagttctttacaagtacgtacaattacagctcggatcacttctgatctttctagaggactatttggtattgcttccttaattacagcaacaataacgtcaccaatatgagcatatcggcgattactagctcctattattcgaatacacatcaattctcgagccccgctgttgtctgctacattcaaataggtttgtggttgaatcat
ttataatacctcaggggctaatgaaactattttagtaaagtttaattgtctcaattcccgtgggatcgccccaaaaactcgagttccttttggatttccttcttgatcaatgacaactgcggcattgtcatcatatcgtattatcgtcccattcttacgtttgagttctttacaagtacgtacaattacagctcggatcacttctgatctttctagaggactatttggtattgcttccttaattacagcaacaataacgtcaccaatatgagcatatcggcgattactagctcctattattcgaatacacatcaattttcgagccccgctgttgtctgctacattcaaataggtttgtggttgaatcat
ttataatacctcaggggctaatgaaactattttagtaaagtttaattgtctcaattcccgtgggatcgccccaaaaactcgagttccttttggatttccttcttgatcaatgacaactgcggcattgtcatcatatcgtattatcgtcccattcttacgtttgagttctttacaagtacgtacaattacagctcggatcacttctgatctttctagaggactatttggtattgcttccttaattacagcaacaataacgtcaccaatatgagcatatcggcgattactagctcctattattcgaatacacatcaattttcgagccccgctgttgtctgctacattcaaataggtttgtggttgaatcat
ttataatacctcaggagctaatgaaactattttagtaaagtttaattgtctcaattcccgtgggatcgccccaaaaactcgagttccttttggatttccttcttgatcaatgacaactgcggcattgtcatcatatcgtattatcgtcccattcttccgtttgagttctttacaagtacgtacaattacagctctgatcacttctgatctttctagaggagtatttggtattgcttccttaattacagcaacaataacgtcaccaatatgagcatatcggcgattactagctcctattattcgaatacacatcaattctcgagccccgctgttgtctgctacattcaaataggtttgtggttgaatcat
ttataatacctcaggggctaatgaaactattttagtaaagtttaattgtttcaattcccgtgggatcgccccaaaaactcgagttccttttgggtttccttcttgatcaatgacaactgcggcattgtcatcatatcgtattatcgtcccattcttacgtttgagttctttacaagtacgtacaattacagctcggatcacttctgatctttctagaggactatttggtattgcttccttaattacagcaacaataacgtcaccaatatgagcatatcggcgattactagctcctattattcgaatacacatcaattctcgagccccgctattgtctgctacattcaaataggtttgtggttgaatcat
ttataatacctcaggggctaatgaaactattttagtaaagtttaattgtctcaattcccgtgggatcgccccaaaaactcgagttccttttggatttccttcttgatcaatgacaactgcggcattgtcatcatatcgtattatcgtcccattcttacgtttgagttctttacaagtacgtacaattacagctcggatcacttctgatctttctagaggactatttggtattgcttccttaattacagcaacaataacgtcaccaatatgagcatatcggcgattactagctcctattattcgaatacacatcaattctcgagccccgctgttgtctgctacattcaaataggtttgtggttgaatcat
ttataatacctcaggggctaatgaaactattttagtaaagtttaattgtctcaattcccgtgggatcgccccaaaaactcgagttccttttggatttccttcttgatcaatgacaactgcggcattgtcatcatatcgtattatcgtcccattcttacgtttgagttctttacaagtacgtacaattacagctcggatcacttctgatctttctagaggactatttggtattgcttccttaattacagcaacaataacgtcaccaatatgagcatatcggcgattactagctcctattattcgaatacacatcaattctcgagccccgctgttgtctgctacattcaaataggtttgtggttgaatcat
ttataatacctcaggagctaatgaaactattttagtaaagtttaattgtctcaattcccgtgggatcgccccaaaaactcgagttccttttggatttccttcttgatcaatgacaactgcggcattgtcatcatatcgtattatcgttccattcttacgtttgagttctttacaagtacgtacaattacagctctgatcacttctgatctttctagaggactatttggtattgcttccttaattacagcaacaataacgtcaccaatatgagcatatcggcgattactagttcctattattcgaatacacatcaattctcgagccccgctgttgtctgctacattcaaataggtttgtggttgaatcat
ttataatacctcaggagctaatgaaactattttagtaaagtttaattgtctcaattcccgcgggattgctccaaaaactcgagttccttttggatttccttcttgatcaatgacaactgcggcattgtcatcatatcgtattatcgtcccgttgttacgtttgagttctttacaagtacgtacaattacagctctgatcacttctgatctttctagaggactatttggtattgcttctttaattacagcaacaataatgtcaccaatatgagcatatcggcgattactagctcctattattcgaatacacatcaattctcgagccccgctgttgtctgctacattcaaataggtttgtggttgaatcat
ttataatacctcaggagctaatgaaactattttagtaaagtttaattgtctcaattcccgcgggatcgccccaaaaactcgagttccttttggatttccttcttgatcaatgacaactgcagcattgtcatcatatcgtattatcgtaccattggtacgtttgagttctttacaagtccgtacaattacagctctgatcacttcggatctttctagaggactatttggtattgcttccttaattacagcaacaataacatcaccaatatgagcatatcggcgattactagctcctattattcgaatacacatcaattctcgagccccgctgttgtctgctacattcaaataggtttgtggttgaatcat
ttataatacctcaggagctaatgaaactattttagtaaagtttaattgtctcaattcccgcgggatcgccccaaaaactcgagttccttttggatttccttcttgatcaatgacaactgcagcattgtcatcatatcgtattatcgtaccattggtacgtttgagttctttacaagtccgtacaattacagctctgatcacttcggatctttctagaggactatttggtattgcttccttaattacagcaacaataacatcaccaatatgagcatatcggcgattactagctcctattattcgaatacacatcaattctcgagccccgctgttgtctgctacattcaaataggtttgtggttgaatcat
ttataatacctcaggagctaatgaaactattttagtaaagtttaattgtctcaattcccgcgggatcgccccaaaaactcgagttccttttgggtttccttcttgatcaatgacaactgcggcattgtcatcatatcgtattatcgtcccgttgttacgtttgagttctttacaagtacgtacaattacagctctgatcacttctgatctttctagaggactatttggtattgcttccttaattacagcaacaataacgtcaccaatatgagcatatcggcgattactagctcctattattcgaatacacatcaattttcgagccccgctgttgtctgctacattcaaataggtttgtggttgaatcat
ttataatacctcaggggctaatgaaactattttagtaaagtttaattgtctcaattcccgtgggatcgccccaaaaactcgagttccttttggatttccttcttgatcaatgacaactgcggcattgtcatcatatcgtattatcgtcccattcttacgtttgagttctttacaagtacgtacaattacagctcggatcacttctgatctttctagaggactatttggtattgcttccttaattacagcaacaataacgtcaccaatatgagcatatcggcgattactagctcctattattcgaatacacatcaattctcgagccccgctgttgtctgctacattcaaataggtttgtggttgaatcat
ttataatacctcaggggctaatgaaactattttagtaaagtttaattgtctcaattcccgtgggatcgccccaaaaactcgagttccttttggatttccttcttgatcaatgacaactgcggcattgtcatcatatcgtattatcgtcccattcttacgtttgagttctttacaagtacgtacaattacagctcggatcacttctgatctttctagaggactatttggtattgcttccttaattacagcaacaataacgtcaccaatatgagcatatcggcgattactagctcctattattcgaatacacatcaattctcgagccccgctgttgtctgctacattcaaataggtttgtggttgaatcat
ttataatacctcaggggctaatgaaactattttagtaaagtttaattgtctcaattcccgtggaatcgccccaaaaactctagttccttttggatttccttcttgatcaatgacaactgcggcattgtcatcatatcgtattatcgtcccattcttacgtttgagttctttacaagtacgtacaattacagctcggatcacttctgatctttctagaggactatttggtattgcttccttaattacagcaacaataacgtcaccaatatgagcatatcggcgattactagctcctattattcgaatacacatcaattctcgagccccgctgttgtctgctacattcaaataggtttgtggttgaatcat
ttataatacctcgggagctaatgaaactattttagtaaagtttaattgtctcaattcccgtggaatcgccccaaaaactcgagtgccttttggatttccttcttgatcaatgacaactgcggcattgtcatcatatcgtattatcgtcccgttggtacgtttcagttctttacaagtacgtacaattacagctctgatcacttctgatctttctagaggagtatttggtattgcttccttaattaccgcaacaataacgtcaccaatatgagcatatcggcgattactagctcctattattcgaatacacatcaattctcgagccccgctgttgtctgctacattcaaataggtttgtggttgaatcat
ttataatacctcaggagctaatgaaactattttagtaaagtttaattgtcttaattcccgcgggatcgccccaaaaactcgagttccttttgggtttccttcttgatcaatgacaactgcggcattgtcatcatatcgtattattgtcccgttgttacgtttgagttctttacaagtacgtacaattacagctctgatcacttctgatctttcgagaggactatttggtattgcttccttaattacagcaacaataacgtcaccaatatgagcatatcggcgattactagctcctattattcgaatacacatcaattctcgagccccgctgttgtctgctacattcaaatacgtttgtggttgaatcat
ttataatacctcaggagctaatgaaactattttagtaaagtttaattgtctcaattcccgtgggatcgccccaaaaactcgagttccttttggatttccttcttgatcaatgacaactgcggcattgtcatcatatcgtattatcgtcccattcttccgtttgagttctttacaagtacgtacaattacagctctgatcacttctgatctttctagaggagtatttggtattgcttccttaattacagcaacaataacgtcaccaatatgagcatatcggcgattactagctcctattattcgaatacacatcaattctcgagccccgctgttgtctgctacattcaaataggtttgtggttgaatcat
ttataatacctcaggagctaatgaaactattttagtaaagtttaattgtctcaattcccgtgggatcgccccaaaaactcgagttccttttggatttccttcttgatcaatgacaactgcggcattgtcatcatatcgtattatcgtcccattcttccgtttgagttctttacaagtacgtacaattacagctctgatcacttctgatctttctagaggagtatttggtattgcttccttaattacagcaacaataacgtcaccaatatgagcatatcggcgattactagctcctattattcgaatacacatcaattctcgagccccgctgttgtctgctacattcaaataggtttgtggttgaatcat
ttataatacctcaggggctaatgaaactattttagtaaagtttaattgtttcaattcccgtgggatcgccccaaaaactcgagttccttttgggtttccttcttgatcaatgacaactgcggcattgtcatcatatcgtattatcgtcccattcttacgtttgagttctttacaagtacgtacaattacagctcggatcacttctgatctttctagaggactatttggtattgcttccttaattacagcaacaataacgtcaccaatatgagcatatcggcgattactagctcctattattcgaatacacatcaattctcgagccccgctattgtctgctacattcaaataggtttgtggttgaatcat
ttataatacctcaggggctaatgaaactattttagtaaagtttaattgtctcaattcccgtgggatcgccccaaaaactcgagttccttttggatttccttcttgatcaatgacaactgcggcattgtcatcatatcgtattatcgtcccattcttacgtttgagttctttacaagtacgtacaattacagctcggatcacttctgatctttctagaggactatttggtattgcttccttaattacagcaacaataacgtcaccaatatgagcatatcggcgattactagctcctattattcgaatacacatcaattctcgagccccgctgttgtctgctacattcaaataggtttgtggttgaatcat
ttataatacctcaggagctaatgaaactattttagtaaagtttaattgtctcaattcccgtgggatcgccccaaaaactcgagttccttttggatttccttcttgatcaatgacaactgcggcattgtcatcatatcgtattatcgttccattcttacgtttgagttctttacaagtacgtacaattacagctctgatcacttctgatctttctagaggactatttggtattgcttccttaattacagcaacaataacgtcaccaatatgagcatatcggcgattactagctcctattattcgaatacacatcaattctcgagccccgctgttgtctgctacattcaaataggtttgtggttgaatcat
ttataatacctcaggagctaatgaaactattttagtaaagtttaattgtctcaattcccgtgggatcgccccaaaaactcgagttccttttggatttccttcttgatcaatgacaactgcggcattgtcatcatatcgtattatcgttccattcttacgtttgagttctttacaagtacgtacaattacagctctgatcacttctgatctttctagaggactatttggtattgcttccttaattacagcaacaataacgtcaccaatatgagcatatcggcgattactagttcctattattcgaatacacatcaattctcgagccccgctgttgtctgctacattcaaataggtttgtggttgaatcat
ttataatacctcaggagctaatgaaactattttagtaaagtttaattgtctcaactcccgtgggatcgccccaaaaactcgagttccttttggatttccttcttgatcaatgacaactgcggcattgtcatcatatcgtattattgtcccattgttacgtttgagttctttacaagtacgtacaattacagctctgatcacttctgatctttctagaggactatttggtattgcttccttaattacagcaacaataacgtcaccaatatgagcatatcggcgattactagctcctattattcgaatacacatcaattctcgagccccgctgttgtctgctacattcaaataggtttgtggttgaatcat
ttataatacctcaggagctaatgaaactattttagtaaagtttaattgtctcaattcccgtgggatcgccccaaaaactcgagttccttttggatttccttcttgatcaataacaactgcggcattgtcatcatatcgtattatcgttccattcttacgtttgagttctttacaagtacgtacaattacagctctgatcacttctgatctttctagaggactatttggtattgcttccttaattacagcaacaataacgtcaccaatatgagcatatcggcgattactagctcctattattcgaatacacatcaattctcgagccccgctgttgtctgctacattcaaataggtttgtggttgaatcat
ttataatacctcaggagctaatgaaactattttagtaaagtttaattgtctcaattcccgcgggatcgccccaaaaactcgagttccttttgggtttccttcttgatcaatgacaactgcggcattgtcatcatatcgtattatcgtcccgttgttacgtttgagttctttacaagtacgtacaattacagctctgatcacttctgatctttctagaggactatttggtattgcttccttaattacagcaacaataacgtcaccaatatgagcatatcggcgattactagctcctattattcgaatacacatcaattttcgagccccgctgttgtctgctacattcaaataggtttgtggttgaatcat
ttataatacctcaggagctaatgaaactattttagtaaagtttaattgtctcaattcccgcgggatcgccccaaaaactcgagttccttttgggtttccttcttgatcaatgacaactgcggcattgtcatcatatcgtattatcgtcccgttgttacgtttgagttctttacaagtacgtacaattacagctctgatcacttctgatctttctagaggactatttggtattgcttccttaattacagcaacaataacgtcaccaatatgagcatatcggcgattactagctcctattattcgaatacacatcaattttcgagccccgctgttgtctgctacattcaaataggtttgtggttgaatcat
ttataatacctcaggagctaatgaaactattttagtaaagtttaattgtcttaattcccgcgggatcgccccaaaaactcgagttccttttgggtttccttcttgatcaatgacaactgcggcattgtcatcatatcgtattattgtcccgttgttacgtttgagttctttacaagtacgtacaattacagctctgatcacttctgatctttcgagaggactatttggtattgcttccttaattacagcaacaataacgtcaccaatatgagcatatcggcgattactagctcctattattcgaatacacatcaattctcgagccccgctgttgtctgctacattcaaatacgtttgtggttgaatcat
ttataatacctcaggggctaatgaaactattttagtaaagtttaattgtctcaattcccgtgggatcgccccaaaaactcgagttccttttggatttccttcttgatcaatgacaactgcggcattgtcatcatatcgtattatcgtcccattcttacgtttgagttctttacaagtacgtacaattacagctcggatcacttctgatctttctagaggactatttggtattgcttccttaattacagcaacaataacgtcaccaatatgagcatatcggcgattactagctcctattattcgaatacacatcaattttcgagccccgctgttgtctgctacattcaaataggtttgtggttgaatcat
ttataatacctcaggggctaatgaaactattttagtaaagtttaattgtctcaattcccgtgggatcgccccaaaaactcgagttccttttggatttccttcttgatcaatgacaactgcggcattgtcatcatatcgtattatcgtcccattcttacgtttgagttctttacaagtacgtacaattacagctcggatcacttctgatctttctagaggactatttggtattgcttccttaattacagcaacaataacgtcaccaatatgagcatatcggcgattactagctcctattattcgaatacacatcaattttcgagccccgctgttgtctgctacattcaaataggtttgtggttgaatcat
ttataatacctcgggagctaatgaaactattttagtaaagtttaattgtctcaattcccgcggaatcgccccaaaaactcgagtgccttttggatttccttcttgatcaatgacaactgcggcattgtcatcatatcgtattatcgtcccgttggtacgtttcagttctttacaagtacgtacaattacagctctgatcacttctgatctttctagaggagtatttggtattgcttctttaattaccgcaacaataacgtcaccaatatgagcatatcggcgattactagctcctattattcgaatacacatcaattctcgagccccgctgttgtctgctacattcaaataggtttgtggttgaatcat
ttataatacctcaggagctaatgaaactattttagtaaagtttaattgtctcaactcccgtgggatcgccccaaaaactcgagttccttttggatttccttcttgatcaatgacaactgcggcattgtcatcatatcgtattattgtcccattgttacgtttgagttctttacaagtacgtacaattacagctctgatcacttctgatctttctagaggactatttggtattgcttccttaattacagcaacaataacgtcaccaatatgagcatatcggcgattactagctcctattattcgaatacacatcaattctcgagccccgctgttgtctgctacattcaaataggtttgtggttgaatcat
ttataatacctcaggagctaatgaaactattttagtaaagtttaattgtctcaactcccgtgggatcgccccaaaaactcgagttccttttggatttccttcttgatcaatgacaactgcggcattgtcatcatatcgtattattgtcccattgttacgtttgagttctttacaagtacgtacaattacagctctgatcacttctgatctttctagaggactatttggtattgcttccttaattacagcaacaataacgtcaccaatatgagcatatcggcgattactagctcctattattcgaatacacatcaattctcgagccccgctgttgtctgctacattcaaataggtttgtggttgaatcat
ttataatacctcaggagctaatgaaactattttagtaaagtttaattgtctcaactcccgtgggatcgccccaaaaactcgagttccttttggatttccttcttgatcaatgacaactgcggcattgtcatcatatcgtattattgtcccattgttacgtttgagttctttacaagtacgtacaattacagctctgatcacttctgatctttctagaggactatttggtattgcttccttaattacagcaacaataacgtcaccaatatgagcatatcggcgattactagctcctattattcgaatacacatcaattctcgagccccgctgttgtctgctacattcaaataggtttgtggttgaatcat
ttataatacctcgggagctaatgaaactattttagtaaagtttaattgtctcaattcccgcggaatcgccccaaaaactcgagtgccttttggatttccttcttgatcaatgacaactgcggcattgtcatcatatcgtattatcgtcccgttggtacgtttcagttctttacaagtacgtacaattacagctctgatcacttctgatctttctagaggagtatttggtattgcttctttaattaccgcaacaataacgtcaccaatatgagcatatcggcgattactagctcctattattcgaatacacatcaattctcgagccccgctgttgtctgctacattcaaataggtttgtggttgaatcat
ttataatacctcaggggctaatgaaactattttagtaaagtttaattgtctcaattcccgtgggatcgccccaaaaactcgagttccttttggatttccttcttgatcaatgacaactgcggcattgtcatcatatcgtattatcgtcccattcttacgtttgagttctttacaagtacgtacaattacagctcggatcacttctgatctttctagaggactatttggtattgcttccttaattacagcaacaataacgtcaccaatatgagcatatcggcgattactagctcctattattcgaatacacatcaattctcgagccccgctgttgtctgctacattcaaataggtttgtggttgaatcat
ttataatacctcaggagctaatgaaactattttagtaaagtttaattgtctcaattcccgtgggatcgccccaaaaactcgagttccttttggatttccttcttgatcaatgacaactgcggcattgtcatcatatcgtattatcgtcccgttgttacgtttgagttctttacaagtacgtacaattacagctctgatcacttctgatctttctagaggagtatttggtattgcttccttgattacagcaacaataacgtcaccaatatgagcatatcggcgattactagctcctattattcgaatacacatcaattttcgagccccgctgttgtctgctacattcaaataggtttgtggttgaatcat

-ctattcagcaataatgaattgggtttttataggcatttttgatgccgctattgaaatagcttttctggctatattttcgggtacaccacccatttcataaaggattttaccaggtttaaccacagctacccaatactctggggatcctttcccagaacccatacgcgtttccgcgggtcttactgtaactggtttgtctggaaatatacgtacccaaattttcccaccacgtcgtacatttcgtgtcattgctcgtcgccctgcttctatttgtctcgaggtgatccaagcgggttcaagtgtttgaagagcatatctgccaaaacaaatacgattcccacgggaagatattccttttagtcttccgcggtgttgtttacgaaatctggttctttttggg------ttatatatcat
-ctattcagaaataatgaattgggtttttataggcatttttgatgccgctattgaaatagcttttctggctatattttcgggtacaccacccatttcataaaggattttaccaggtttaaccacagctacccaatactctggggatcctttcccagaacccatacgcgtttccgcgggtcttactgtaactggtttgtctggaaatatacgtacccaaatttttccaccacgtcgtacatttcgtgtcattgctcgtcgccctgcttctatttgtctcgaggtgatccaagcgggttcaagtgtttgaagagcatatctgccaaaacaaatacgattcccacgggaagatattccttttagtcttccgcggtgttgtttacgaaatctggttctttttggg------ttatatatcat
-ctattcagaaataatgaattgggtttttataggcatttttgatgccgctattgaaatagcttttctggctatattttcgggtacaccacccatttcataaaggattttaccaggtttaaccacagctacccaatactctggggatcctttcccagaacccatacgcgtttccgcgggtcttactgtaactggtttgtctggaaatatacgtacccaaatttttccaccacgtcgtacatttcgtgtcattgctcgtcgccctgcttctatttgtctcgaggtgatccaagcgggttcaagtgtttgaagagcatatctgccaaaacaaatacgattcccacgggaagatattccttttagtcttccgcggtgttgtttacgaaatctggttctttttggg------ttatatatcat
-ctattcagaaataatgaattgagtttttataggcatttttgatgccgctattgcaatagcttttcgggctatattttcgggtacaccacccatttcataaaggattttacctggtttaaccacagctacccaatactctggggatccttttccagaacccatacgcgtttccgcgggtcttactgtaactggtttgtctggaaatatacgtacccaaatttttccaccgcgtcgtacatttcgtgtcattgctcggcgccctgcttctatttgtctagatgtgatccaagcgggttcaagtgtttgaagagcatatctgccaaaacaaatacgattcccacgggaagatattccttttagtcttcctcggtgttgtttacgaaatctggttctttttggg------ttatatatcat
-ctattcagcaataatgaattgggtttttataggcatttttgatgccgctattgaaatagcttttctggctatattttcgggtacaccacccatttcataaaggattttaccaggtttaaccacagctacccaatactctggggatcctttcccagaacccatacgcgtttccgcgggtcttactgtaactggtttgtctggaaatatacgtacccaaattttcccaccacgtcgtacatttcgtgtcattgctcgtcgccctgcttctatttgtctcgaggtgatccaagcgggttcaagtgtttgaagagcatatctgccaaaacaaatacgattcccacgggaagatattccttttagtcttccgcggtgttgtttacgaaatctggttctttttggg------ttatatatcat
-ctattcagcaataatgaattgggtttttataggcatttttgatgccgctattgaaatagcttttctggctatattttcgggtacaccacccatttcataaaggattttaccaggtttaaccacagctacccaatactctggggatcctttcccagaacccatacgcgtttccgcgggtcttactgtaactggtttgtctggaaatatacgtacccaaattttcccaccacgtcgtacatttcgtgtcattgctcgtcgccctgcttctatttgtctcgaggtgatccaagcgggttcaagtgtttgaagagcatatctgccaaaacaaatacgattcccacgggaagatattccttttagtcttccgcggtgttgtttacgaaatctggttctttttggg------ttatatatcat
-ctattcagaaataatgaattgagtttttataggcatttttgatgccgctattgcaatagcttttcgggctatattttcgggtacaccacccatttcataaaggattttacctggtttaaccacagctacccaatactctggggatccttttccagaacccatacgcgtttccgcgggtcttactgtaactggtttgtctggaaatatacgtacccaaatttttccaccgcgtcgtacatttcgtgtcattgctcggcgccctgcttctatttgtctagatgtgatccaagcgggttcaagtgtttgaagagcatatctgccaaaacaaatacgattaccacgggaagatattccttttagtcttcctcggtgttgtttacgaaatctggttctttttggg------ttatatatcat
-ctattcagaaataatgaattgggtttttataggcattttggatgccgctattgaaatagcttttctggctatattttcgggtacaccacccatttcataaaggattttaccaggtttaaccacagctacccaatactctggggatcctttcccagaacccatacgcgtttctgcgggtcttacggtaactggtttgtctggaaatatacgtacccaaatttttccaccacgtcgtacatttcgtgtcatagctcgtcgccctgcttctatttgtctagatgtgatccaagcgggttcaagtgtttgaagagcatatctcccaaaacaaatacgattcccacgggaagatattccttttagtcttcctcggtgttgtttacgaaatctggttctttttggg------ttatatatcat
-ctattcagaaataatgaattgggtttttataggcatttttgatgccgctattgaaatagcttttctggctatattttcgggtacaccacccatttcataaaggattttaccaggtttaaccacagctacccaatactctggggatcctttcccagaccccatacgcgtttccgcgggtcttactgtaactggtttgtctggaaatatacgtacccaaatttttccaccacgtcgtacatttcgtgtcattgctcgtcgccctgcttctatttgtctcgatgtgatccaagcgggttcaagtgtttgaagagcatatctgccaaaacaaatacgattcccgcgggaagatattccttttagtcttcctcggtgttgtttacgaaatctggttctttttggg------ttatatatcat
-ctattcagaaataatgaattgggtttttataggcattttggatgccgctattgaaatagcttttctggctatattttcgggtacaccacccatttcataaaggattttaccaggtttaaccacagctacccaatactctggggatcctttcccagaacccatacgcgtttctgcgggtcttacggtaactggtttgtctggaaatatacgtacccaaatttttccaccacgtcgtacatttcgtgtcatagctcgtcgccctgcttctatttgtctagatgtgatccaagcgggttcaagtgtttgaagagcatatctcccaaaacaaatacgattcccacgggaagatattccttttagtcttcctcggtgttgtttacgaaatctggttctttttggg------ttatatatcat
-ctattcagaaataatgaattgggtttttataggcatttttgatgccgctattgaaatagcttttctggctatattttcgggtacaccacccatttcataaaggattttaccgggtttaaccacagctacccaatactctggggatcctttcccagaacccatacgcgtttccgcgggtcttactgtaactggtttgtctggaaatatacgtacccaaatttttccaccacgccgtacatttcgtgtcattgctcgccgccctgcttctatttgtctagatgtgatccaagcgggttcaagtgtttgaagagcatatctgccaaaacaaatacgattcccacgggaagatattccttttagtcttcctcggtgttgtttacgaaatctggttctttttggg------ttatatatcat
-ctattcagaaataatgaattgggtttttataggcattttggatgccgctattgaaatagcttttctggctatattttcgggtacaccacccatttcataaaggattttaccaggtttaaccacagctacccaatactctggggatcctttcccagaacccatacgcgtttctgcgggtcttacggtaactggtttgtctggaaatatacgtacccaaatttttccaccacgtcgtacatttcgtgtcattgctcgtcgccctgcttctatttgtctagatgtgatccaagcgggttcaagtgtttgaagagcatatctgccaaaacaaatacgattcccacgggaagatattccttttagtcttcctcggtgttgtttacgaaatctggttctttttggg------ttatatatcat
-ctattcagaaataatgaattgggtttttataggcattttggatgccgctattgaaatagcttttctggctatattttcgggtacaccacccatttcataaaggattttaccaggtttaaccacagctacccaatactctggggatcctttcccagaacccatacgcgtttctgcgggtcttacggtaactggtttgtctggaaatatacgtacccaaatttttccaccacgtcgtacatttcgtgtcattgctcgtcgccctgcttctatttgtctagatgtgatccaagcgggttcaagtgtttgaagagcatatctgccaaaacaaatacgattcccacgggaagatattccttttagtcttcctcggtgttgtttacgaaatctggttctttttggg------ttatatatcat
-ctattcagaaataatgaattgggtttttataggcatttttgatgccgctattgaaatagcttttctggctatattttcgggtacaccacccatttcataaaggattttaccgggtttaaccacagctacccaatactctggggatcctttcccagaacccatacgcgtttccgcgggtcttactgtaactggtttgtctggaaatatacgtacccaaatttttccaccacgccgtacatttcgtgtcattgctcgccgccctgcttctatttgtctagatgtgatccaagcgggttcaagtgtttgaagagcatatctgccaaaacaaatacgattcccacgggaagatattccttttagtcttcctcggtgttgtttacgaaatctggttctttttggg------ttatatatcat
-ctattcagaaataatgaattgggtttttataggcattttggatgccgctattgaaatagcttttctggctatattttcgggtacaccacccatttcataaaggattttaccaggtttaaccacagctacccaatactctggggatcctttcccagaacccatacgcgtttctgcgggtcttacggtaactggtttgtctggaaatatacgtacccaaatttttccaccacgtcgtacatttcgtgtcatagctcgtcgccctgcttctatttgtctagatgtgatccaagcgggttcaagtgtttgaagagcatatctcccaaaacaaatacgattcccacgggaagatattccttttagtcttcctcggtgttgtttacgaaatctggttctttttggg------ttatatatcat
-ctattcagaaataatgaattgggtttttataggcattttggatgccgctattgaaatagcttttctggctatattttcgggtacaccacccatttcataaaggattttaccaggtttaaccacagctacccaatactctggggatcctttcccagaacccatacgcgtttctgcgggtcttacggtaactggtttgtctggaaatatacgtacccaaatttttccaccacgtcgtacatttcgtgtcattgctcgtcgccctgcttctatttgtctagatgtgatccaagcgggttcaagtgtttgaagagcatatctcccaaaacaaatacgattcccacgggaagatattccttttagtcttcctcggtgttgtttacgaaatctggttctttttggg------ttatatatcat
ctacttcagaaataatgaattgggtttttataggcattttggatgccgctattgaaatagcttttctggctatattttcgggtacaccacccatttcataaaggattttaccaggtttaaccacagctacccaatactctggggatcctttcccagaacccatacgcgtttctgcgggtcttacggtaactggtttgtctggaaatatacgtacccaaatttttccaccacgtcgtacatttcgtgtcatagctcgtcgccctgcttctatttgtctagatgtgatccaagcgggttcaagtgtttgaagagcatatctcccaaaacaaatacgattcccacgggaagatattccttttagtcttcctcggtgttgtttacgaaatctggttctttttggg------ttatatatcat
-ctattcagaaataatgaattgggtttttataggcattttggatgccgctattgaaatagcttttctggctatattttcgggtacaccacccatttcataaaggattttaccaggtttaaccacagctacccaatactctggggatcctttcccagaacccatacgcgtttctgcgggtcttacggtaactggtttgtctggaaatatacgtacccaaatttttccaccacgtcgtacatttcgtgtcatagctcgtcgccctgcttctatttgtctagatgtgatccaagcgggttcaagtgtttgaagagcatatctcccaaaacaaatacgattcccacgggaagatattccttttagtcttcctcggtgttgtttacgaaatctggttctttttggg------ttatatatcat
-ctattcagaaataatgaattgggtttttataggcattttggatgccgctattgaaatagcttttctggctatattttcgggtacaccacccatttcataaaggattttaccaggtttaaccacagctacccaatactctggggatcctttcccagaacccatacgcgtttctgcgggtcttacggtaactggtttgtctggaaatatacgtacccaaatttttccaccacgtcgtacatttcgtgtcatagctcgtcgccctgcttctatttgtctagatgtgatccaagcgggttcaagtgtttgaagagcatatctcccaaaacaaatacgattcccacgggaagatattccttttagtcttcctcggtgttgtttacgaaatctggttctttttggg------ttatatatcat
-ctattcagaaataatgaattgggtttttataggcatttttgatgccgctattgaaatagcttttctggctatattttcgggtacaccacccatttcataaaggattttaccgggtttaaccacagctacccaatactctggggatcctttcccagaacccatacgcgtttccgcgggtcttactgtaactggtttatctggaaatatacgtacccaaatttttccaccacgccgtacatttcgtgtcattgctcgccgccctgcttctatttgtctagatgtgatccaagcgggttcaagtgtttgaagagcatatctgccaaaacaaatacgattcccacgggaagatattccttttagtcttcctcggtgttgtttacgaaatctggttctttttggg------ttatatatcat
-ctattccgaaataatgaattgggtttttataggcatttttgatgccgctattgaaatagcttttctggctatattttcgggtacaccacccatttcataaaggattttaccaggtttaaccacagctacccaatactctggggatcctttcccagaacccatacgcgtttccgcgggtcttactgtaactggtttgtctggaaatatacgtacccaaatttttccaccacgtcgtacatttcgtgtcattgctcgtcgccctgcttctatttgtctagctgtgatccaagcgggttcaagtgtttgaagagcatatctgccaaaacaaatacgattcccacgggaagatattccttttagtcttcctcggtgttgtttacgaaatctggttctttttggg------ttatatatcat
-ctattcagaaataatgaattgggtttttataggcatttttgatgccgctattgaaatagcttttctggctatattttcgggtacaccacccatttcataaaggattttaccgggtttaaccacagctacccaatactctggggatcctttcccagaacccatacgcgtttccgcgggtcttactgtaactggtttgtctggaaatatacgtacccaaatttttccaccacgccgtacatttcgtgtcattgctcgccgccctgcttctatttgtctagatgtgatccaagcgggttcaagtgtttgaagagcatatctgccaaaacaaatacgattcccacgggaagatattccttttagtcttcctcggtgttgtttacgaaatctggttctttttggg------ttatatatcat
-ctattcagaaataatgaattgggtttttataggcatttttgatgccgctattgaaatagcttttctggctatattttcgggtacaccacccatttcataaaggattttaccgggtttaaccacagctacccaatactctggggatcctttcccagaacccatacgcgtttccgcgggtcttactgtaactggtttgtctggaaatagacgtacccaaatttttccaccacgccgtacatttcgtgtcattgctcgccgccctgcttctatttgtctagatgtgatccaagcgggttcaagtgtttgaagagcatatctgccaaaacaaatacgattcccacgggaagatattccttttagtcttcctcggtgttgtttacgaaatctggttctttttggg------ttatatatcat
-ctattcagaaataatgaattgggtttttataggcatttttgatgccgctattgaaatagcttttctggctatattttcgggtacaccacccatttcataaaggattttaccgggtttaaccacagctacccaatactctggggatcctttcccagaacccatacgcgtttccgcgggtcttactgtaactggtttgtctggaaatatacgtacccaaatttttccaccacgccgtacatttcgtgtcattgctcgccgccctgcttctatttgtctagatgtgatccaagcgggttcaagtgtttgaagagcatatctgccaaaacaaatacgattcccacgggaagatattccttttagtcttcctcggtgttgtttacgaaatctggttctttttggg------ttatatatcat
-ctattcagaaataatgaattgggtttttataggcatttttgatgccgctattgaaatagcttttctagctatattttcgggtacaccacccatttcataaaggattttaccgggtttaaccacagctacccaatactctggggatcctttcccagaacccatgcgcgtttccgcgggtcttactgtaactggtttatctggaaatatacgtacccaaatctttccaccacgccgtacatttcgtgtcattgctcgccgccctgcttctatttgtctagatgtgatccaagcgggttcaagtgtttgaagagcatatctgccaaaacaaatacgattcccacgggaagatattccttttagtcttcctcggtgttgtttacgaaatctggttctttttggg------ttatatatcat
-ctattcagaaataatgaattgggtttttataggcattttggatgccgctattgaaatagcttttctggctatattttcgggtacaccacccatttcataaaggattttaccaggtttaaccacagctacccaatactctggggatcctttcccagaacccatacgcgtttctgcgggtcttacggtaactggtttgtctggaaatatacgtacccaaatttttccaccacgtcgtacatttcgtgtcatagctcgtcgccctgcttctatttgtctagatgtgatccaagcgggttcaagtgtttgaagagcatatctcccaaaacaaatacgattcccacgggaagatattccttttagtcttcctcggtgttgtttacgaaatctggttctttttggg------ttatatatcat
-ctattcagaaataatgaattgggtttttataggcattttggatgccgctattgaaatagcttttctggctatattttcgggtacaccacccatttcataaaggattttaccaggtttaaccacagctacccaatactctggggatcctttcccagaacccatacgcgtttctgcgggtcttacggtaactggtttgtctggaaatatacgtacccaaatttttccaccacgtcgtacatttcgtgtcatagctcgtcgccctgcttctatttgtctagatgtgatccaagcgggttcaagtgtttgaagagcatatctcccaaaacaaatacgattcccacgggaagatattccttttagtcttcctcggtgttgtttacgaaatctggttctttttggg------ttatatatcat
-ctattcagaaataatgaattgggtttttataggcattttggatgccgctattgaaatagcttttctggctatattttcgggtacaccacccatttcataaaggattttaccaggtttaaccacagctacccaatactctggggatcctttcccagaacccatacgcgtttctgcgggtcttacggtaactggtttgtctggaaatatacgtacccaaatttttccaccacgtcgtacatttcgtgtcatagctcgtcgccctgcttctatttgtctagatgtgatccaagcgggttcaagtgtttgaagagcatatctcccaaaacaaatacgattcccacgggaagatattccttttagtcttcctcggtgttgtttacgaaatctggttctttttggg------ttatatatcat
-ctattcagaaataatgaattgggtttttataggcattttggatgccgctattgaaatggcttttctggctatattttcgggtacaccacccatttcataaaggattttaccaggtttaaccacagctacccaatactctggggatcctttcccagaacccatacgcgtttctgcgggtcttacggtaactggtttgtctggaaatatacgtacccaaatttttccaccacgtcgtacatttcgtgtcattgctcgtcgccctgcttctatttgtctagatgtgatccaagcgggttcaagtgtttgaagagcatatctgccaaaacaaatacgattcccacgggaagatattccttttagtcttcctcggtgttgtttacgaaatctggttctttttggg------ttatatatcat
-ctattcagaaataatgaattgggtttttataggcattttggatgccgctattgaaatagcttttctggctatattttcgggtacaccacccatttcataaaggattttaccaggtttaaccacagctacccaatactctggggatcctttcccagaacccatacgcgtttctgcgggtcttacggtaactggtttgtctggaaatatacgtacccaaatttttccaccacgtcgtacatttcgtgtcattgctcgtcgccctgcttctatttgtctagatgtgatccaagcgggttcaagtgtttgaagagcatatctgccaaaacaaatacgattcccacgggaagatattccttttagtcttcctcggtgttgtttacgaaatctggttctttttggg------ttatatatcat
-ctattcagaaataatgaattgggtttttataggcatttttgatgccgctattgaaatagcttttctggctatattttcgggtacaccacccatttcataaaggattttaccgggtttaaccacagctacccaatactctggggatcctttcccagaacccatacgcgtttccgcgggtcttactgtaactggtttgtctggaaatatacgtacccaaatttttccaccacgccgtacatttcgtgtcattgctcgccgccctgcttctatttgtctagatgtgatccaagcgggttcaagtgtttgaagagcatatctgccaaaacaaatacgattcccacgggaagatattccttttagtcttcctcggtgttgtttacgaaatctggttctttttggg------ttatatatcat
-ctattcagaaataatgaattgggtttttataggcattttggatgccgctattgaaatagcttttctggctatattttcgggtacaccacccatttcataaaggattttaccaggtttaaccacagctacccaatactctggggatcctttcccagaacccatacgcgtttctgcgggtcttacggtaactggtttgtctggaaatatacgtacccaaatttttccaccacgtcgtacatttcgtgtcattgctcgtcgccctgcttctatttgtctagatgtgatccaagcgggttcaagtgtttgaagagcatatctgccaaaacaaatacgattcccacgggaagatattccttttagtcttcctcggtgttgtttacgaaatctggttctttttggg------ttatatatcat
-ctattcagaaataatgaattgggtttttataggcattttggatgccgctattgaaatagcttttctggctatattttcgggtacaccacccatttcataaaggattttaccaggtttaaccacagctacccaatactctggggatcctttcccagaacccatacgcgtttctgcgggtcttacggtaactggtttgtctggaaatatacgtacccaaatttttccaccacgtcgtacatttcgtgtcattgctcgtcgccctgcttctatttgtctagatgtgatccaagcgggttcaagtgtttgaagagcatatctgccaaaacaaatacgattcccacgggaagatattccttttagtcttcctcggtgttgtttacgaaatctggttctttttggg------ttatatatcat
-ctattcagaaataatgaattgggtttttataggcattttggatgccgctattgaaatagcttttctggctatattttcgggtacaccacccatttcataaaggattttaccaggtttaaccacagctacccaatactctggggatcctttcccagaacccatacgcgtttctgcgggtcttacggtaactggtttgtctggaaatatacgtacccaaatttttccaccacgtcgtacatttcgtgtcattgctcgtcgccctgcttctatttgtctagatgtgatccaagcgggttcaagtgtttgaagagcatatctgccaaaacaaatacgattcccacgggaagatattccttttagtcttcctcggtgttgtttacgaaatctggttctttttggg------ttatatatcat
-ctattcagaaataatgaattgggtttttataggcatttttgatgccgctattgaaatagcttttctggctatattttcgggtacaccacccatttcataaaggattttaccaggtttaaccacagctacccaatactctggggatcctttcccagaacccatacgcgtttctgcgggtcttactgtaactggtttgtctggaaatatccgtacccaaatttttccaccacgtcgtacatttcgtgtcattgctcgtcgccctgcttctatttgtctagatgtgatccaagcgggttcaagtgtttgaagagcatatctgccaaaacaaatacgattcccacgggaagatattccttttagtcttcctcggtgttgtttacgaaatctggttctttttggg------ttatatatcat
-ctattcagaaataatgaattgggtttttataggcatttttgatgccgctattgaaatagcttttctggctatattttcgggtacaccacccatttcataaagtattttaccaggtttaaccacagctacccaatactctggagatcctttcccagaacccatacgcgtttccgcgggtcttactgtaactggtttgtctggaaatatacgtacccaaatttttccaccacgtcgtacatttcgtgtcattgctcgtcgccctgcttctatttgtctcgaggtgatccaagcgggttcaagtgtttgaagagcatatctgccaaaacaaatacgattcccacgggaagatattccttttagtcttcctcggtgttgcttacgaaatcttgttctttttggg------ttatatatcat
-ctattcagaaataaggaattgggtttttataggcatttttgatgccgctattgaaatagcttttctggctatattttcgggtacaccacccatttcataaaggattttaccaggtttaaccacagctacccaatattctggggatcctttcccagaacccatgcgcgtttccgcgggtcttactgtaactggtttgtctggaaatatacgtacccaaatttttccaccacgtcgtacatttcgtgtcattgctcgtcgccctgcttctatttgtctcgatgtgatccaagcgggttcaagtgtttgaagagcatatctaccaaaacaaatacgattcccacgggaagatattccttttagtcttcctcggtgttgtttacgaaatctggttctttttggg------ttatatatcat
-ctattcagaaataaggaattgggtttttataggcatttttgatgccgctattgaaatagcttttctggctatattttcgggtacaccacccatttcataaaggattttaccaggtttaaccacagctacccaatattctggggatcctttcccagaacccatgcgcgtttccgcgggtcttactgtaactggtttgtctggaaatatacgtacccaaatttttccaccacgtcgtacatttcgtgtcattgctcgtcgccctgcttctatttgtctcgatgtgatccaagcgggttcaagtgtttgaagagcatatctaccaaaacaaatacgattcccacgggaagatattccttttagtcttcctcggtgttgtttacgaaatctggttctttttggg------ttatatatcat
-ctattcagaaataatgaattgggtttttataggcatttttgatgccgctattgaaatagcttttctggctatattttcgggtacaccacccatttcataaaggattttaccaggtttaaccacagctacccaatactctggggatcctttcccagaacccatacgcgtttccgcgggtcttactgtaactggtttgtctggaaatatacgtacccaaatttttccaccacgtcgtacatttcgtgtcattgctcgtcgccctgcttctatttgtctcgaggtgatccaagcgggttcaagtgtttgaagagcatatctgccaaaacaaatacgattcccacgggaagatattccttttagtcttccgcggtgttgtttacgaaatctggttctttttggg------ttatatatcat
-ctattcagaaataatgaattgggtttttataggcattttggatgccgctattgaaatagcttttctggctatattttcgggtacaccacccatttcataaaggattttaccaggtttaaccacagctacccaatactctggggatcctttcccagaacccatacgcgtttctgcgggtcttacggtaactggtttgtctggaaatatacgtacccaaatttttccaccacgtcgtacatttcgtgtcattgctcgtcgccctgcttctatttgtctagatgtgatccaagcgggttcaagtgtttgaagagcatatctgccaaaacaaatacgattcccacgggaagatattccttttagtcttcctcggtgttgtttacgaaatctggttctttttggg------ttatatatcat
-ctattcagaaataatgaattgggtttttataggcattttggatgccgctattgaaatagcttttctggctatattttcgggtacaccacccatttcataaaggattttaccaggtttaaccacagctacccaatactctggggatcctttcccagaacccatacgcgtttctgcgggtcttacggtaactggtttgtctggaaatatacgtacccaaatttttccaccacgtcgtacatttcgtgtcattgctcgtcgccctgcttctatttgtctagatgtgatccacgcgggttcaagtgtttgaagagcatatctgccaaaacaaatacgattcccacgggaagatattccttttagtcttcctcggtgttgtttacgaaatctggttctttttggg------ttatatatcat
-ctattcagaaataatgaattgggtttttataggcattttggatgccgctattgaaatagcttttctggctatattttcgggtacaccacccatttcataaaggattttaccaggtttaaccacagctacccaatactctggggatcctttcccagaacccatacgcgtttctgcgggtcttacggtaactggtttgtctggaaatatacgtacccaaatttttccaccacgtcgtacatttcgtgtcatagctcgtcgccctgcttctatttgtctagatgtgatccaagcgggttcaagtgtttgaagagcatatctcccaaaacaaatacgattcccacgggaagatattccttttagtcttcctcggtgttgtttacgaaatctggttctttttggg------ttatatatcat
-ctattcagaaataatgaattgagtttttataggcatttttgatgccgctattgcaatagcttttcgggctatattttcgggtacaccacccatttcataaaggattttacctggtttaaccacagctacccaatactctggggatccttttccagaacccatacgcgtttccgcgggtcttactgtaactggtttgtctggaaatatacgtacccaaatttttccaccgcgtcgtacatttcgtgtcattgctcggcgccctgcttctatttgtctagatgtgatccaagcgggttcaagtgtttgaagagcatatctgccaaaacaaatacgattcccacgggaagatattccttttagtcttcctcggtgttgtttacgaaatctggttctttttggg------ttatatatcat
-ctattcagaaataatgaattgggtttttataggcatttttgatgccgctattgaaatagcttttctggctatattttcgggtacaccacccatttcataaaggattttacccggtttaaccacagctacccaatactctggggatcctttaccagaacccatacgcgtttccgcgggtcttactgtaactggtttgtctggaaatatacgtacccaaatttttccaccacgtcgtacatttcgtgtcattgctcgtcgccctgcttctatttgtctcgaggtgatccaagcgggttcaagtgtttgaagagcatatctgccaaaacaaatacgattcccacgggaagatattccttttagtcttccgcggtgttgtttacgaaatctggttctttttggg------ttatatatcat
-ctattcagaaataatgaattgggtttttataggcatttttgatgccgctattgaaatagcttttctggctatattttcgggtacaccacccatttcataaaggattttaccgggtttaaccacagctacccaatactctggggatcctttcccagaacccatacgcgtttccgcgggtcttactgtaactggtttatctggaaatatacgtacccaaatttttccaccacgccgtacatttcgtgtcattgctcgccgccctgcttctatttgtctagatgtgatccaagcgggttcaagtgtttgaagagcatatctgccaaaacaaatacgattcccacgggaagatattccttttagtcttcctcggtgttgtttacgaaatctggttctttttggg------ttatatatcat
-ctattcagaaataatgaattgggtttttataggcatttttgatgccgctattgaaatagcttttctggctatattttcgggtacaccacccatttcataaaggattttaccgggtttaaccacagctacccaatactctggggatcctttcccagaacccatacgcgtttccgcgggtcttactgtaactggtttgtctggaaatatacgtacccaaatttttccaccacgccgtacatttcgtgtcattgctcgccgccctgcttctatttgtctagatgtgatccaagcgggttcaagtgtttgaagagcatatctgccaaaacaaatacgattcccacgggaagatattccttttagtcttcctcggtgttgtttacgaaatctggttctttttggg------ttatatatcat
-ctattcagaaataatgaattgggtttttataggcattttggatgccgctattgaaatagcttttctggctatattttcgggtacaccacccatttcataaaggattttaccaggtttaaccacagctacccaatactctggggatcctttcccagaacccatacgcgtttctgcgggtcttacggtaactggtttgtctggaaatatacgtacccaaatttttccaccacgtcgtacatttcgtgtcattgctcgtcgccctgcttctatttgtctagatgtgatccaagcgggttcaagtgtttgaagagcatatctgccaaaacaaatacgattcccacgggaagatattccttttagtcttcctcggtgttgtttacgaaatctggttctttttgggttataattatatatcat
-ctattcagaaataatgaattgggtttttataggcattttggatgccgctattgaaatagcttttcgggctatattttcgggtacaccacccatttcataaaggattttaccaggtttaaccacagctacccaatactctggggatcctttcccagaacccatacgcgtttctgcgggtcttacggtaactggtttgtctggaaatatacgtacccaaatttttccaccacgtcgtacatttcgtgtcattgctcgtcgccctgcttctatttgtctagatgtgatccaagcgggttcaagtgtttgaagagcatatctgccaaaacaaatacgattaccacgggaagatattccttttagtcttcctcggtgttgtttacgaaatctggttctttttggg------ttatatatcat
-ctattcagaaataatgaattgggtttttataggcatttttgatgccgctattgaaatagcttttctggctatattttcgggtacaccacccatttcataaaggattttaccaggtttaaccacagctacccaatactctggggatcctttcccagaacccatacgcgtttctgcgggtcttactgtaactggtttgtctggaaatatccgtacccaaatttttccaccacgtcgtacatttcgtgtcattgctcgtcgccctgcttctatttgtctagatgtgatccaagcgggttcaagtgtttgaagagcatatctgccaaaacaaatacgattcccacgggaagatattccttttagtcttcctcggtgttgtttacgaaatctggttctttttggg------ttatatatcat
-ctattcagaaataatgaattgggtttttataggcatttttgatgccgctattgaaatagcttttctggctatattttcgggtacaccacccatttcataaaggattttaccaggtttaaccacagctacccaatactctggggatcctttcccagaacccatacgcgtttctgcgggtcttactgtaactggtttgtctggaaatatccgtacccaaatttttccaccacgtcgtacatttcgtgtcattgctcgtcgccctgcttctatttgtctagatgtgatccaagcgggttcaagtgtttgaagagcatatctgccaaaacaaatacgattcccacgggaagatattccttttagtcttcctcggtgttgtttacgaaatctggttctttttggg------ttatatatcat
-ctattcagaaataatgaattgggtttttataggcattttggatgccgctattgaaatagcttttctggctatattttcgggtacaccacccatttcataaaggattttaccaggtttaaccacagctacccaatactctggggatcctttcccagaccccatacgcgtttccgcgggtcttactgtaactggtttgtctggaaatatacgtacccaaatttttccaccacgtcgtacatttcgtgtcattgctcgtcgccctgcttctatttgtctcgatgtgatccaagcgggttcaagtgtttgaagagcatatctcccaaaacaaatacgattcccacgggaagatattccttttagtcttcctcggtgttgtttacgaaatctggttctttttggg------ttatatatcat
-ctattcagaaataatgaattgggtttttataggcatttttgatgccgctattgaaatagcttttctggctatattttcgggtacaccacccatttcataaaggattttaccaggtttaaccacagctacccaatactctggggatcctttcccagaacccatacgcgtttctgcgggtcttactgtaactggtttgtctggaaatatccgtacccaaatttttccaccacgtcgtacatttcgtgtcattgctcgtcgccctgcttctatttgtctagatgtgatccaagcgggttcaagtgtttgaagagcatatctgccaaaacaaatacgattcccacgggaagatattccttttagtcttcctcggtgttgtttacgaaatctggttctttttggg------ttatatatcat
-ctattcagaaataatgaattgggttcttataggcatttttgatgccgctattgaaatagcttttctggctatattttcgggtacaccacccatttcataaaggattttaccaggtttaaccacagctacccaatactctggggatcctttcccagaacccatacgcgtttccgcgggtcttactgtaactggtttgtctggaaatatacgtacccaaatttttccaccacgtcgtacatttcgtgtcattgctcgtcgccctgcttctatttgtctcgaggtgatccaagcgggttcaagtgtttgaagagcatatctgccaaaacaaatacgattcccacgggaagatattccttttagtcttccgcggtgttgtttacgaaatctggttctttttggg------ttatatatcat
-ctattcagaaataatgaattgggttcttataggcatttttgatgccgctattgaaatagcttttctggctatattttcgggtacaccacccatttcataaaggattttaccaggtttaaccacagctacccaatactctggggatcctttcccagaacccatacgcgtttccgcgggtcttactgtaactggtttgtctggaaatatacgtacccaaatttttccaccacgtcgtacatttcgtgtcattgctcgtcgccctgcttctatttgtctcgaggtgatccaagcgggttcaagtgtttgaagagcatatctgccaaaacaaatacgattcccacgggaagatattccttttagtcttccgcggtgttgtttacgaaatctggttctttttggg------ttatatatcat
-ctattcagaaataatgaattgggtttttataggcatttttgatgccgctattgaaatagcttttctggctatattttcgggtacaccacccatttcataaaggattttacccggtttaaccacagctacccaatactctggggatcctttaccagaacccatacgcgtttccgcgggtcttactgtaactggtttgtctggaaatatacgtacccaaatttttccaccacgtcgtacatttcgtgtcattgctcgtcgccctgcttctatttgtctcgaggtgatccaagcgggttcaagtgtttgaagagcatatctgccaaaacaaatacgattcccacgggaagatattccttttagtcttccgcggtgttgtttacgaaatctggttctttttggg------ttatatatcat
-ctattcagaaataatgaattgggtttttataggcattttggatgccgctattgaaatagcttttctggctatattttcgggtacaccacccatttcataaaggattttaccaggtttaaccacagctacccaatactctggggatcctttcccagaacccatacgcgtttctgcgggtcttacggtaactggtttgtctggaaatatacgtacccaaatttttccaccacgtcgtacatttcgtgtcattgctcgtcgccctgcttctatttgtctagatgtgatccaagcgggttcaagtgtttgaagagcatatctgccaaaacaaatacgattcccacgggaagatattccttttagtcttcctcggtgttgtttacgaaatctggttctttttggg------ttatatatcat
-ctattcagaaataatgaattgggtttttataggcattttggatgccgctattgaaatagcttttctggctatattttcgggtacaccacccatttcataaaggattttaccaggtttaaccacagctacccaatactctggggatcctttcccagaacccatacgcgtttctgcgggtcttacggtaactggtttgtctggaaatatacgtacccaaatttttccaccacgtcgtacatttcgtgtcattgctcgtcgccctgcttctatttgtctagatgtgatccaagcgggttcaagtgtttgaagagcatatctgccaaaacaaatacgattcccacgggaagatattccttttagtcttcctcggtgttgtttacgaaatctggttctttttggg------ttatatatcat
-ctattcagaaataatgaattgagtttttataggcatttttgatgccgctattgcaatagcttttcgggctatattttcgggtacaccacccatttcataaaggattttacctggtttaaccacagctacccaatactctggggatccttttccagaacccatacgcgtttccgcgggtcttactgtaactggtttgtctggaaatatacgtacccaaatttttccaccgcgtcgtacatttcgtgtcattgctcggcgccctgcttctatttgtctagatgtgatccaagcgggttcaagtgtttgaagagcatatctgccaaaacaaatacgattaccacgggaagatattccttttagtcttcctcggtgttgtttacgaaatctggttctttttggg------ttatatatcat
-ctattcagaaataatgaattgggtttttataggcattttggatgccgctattgaaatagcttttctggctatattttcgggtacaccacccatttcataaaggattttaccaggtttaaccacagctacccaatactctggggatcctttcccagaccccatacgcgtttccgcgggtcttactgtaactggtttgtctggaaatatacgtacccaaatttttccaccacgtcgtacatttcgtgtcattgctcgtcgccctgcttctatttgtctcgatgtgatccaagcgggttcaagtgtttgaagagcatatctcccaaaacaaatacgattcccacgggaagatattccttttagtcttcctcggtgttgtttacgaaatctggttctttttggg------ttatatatcat
-ctattcagaaataatgaattgggtttttataggcattttggatgccgctattgaaatagcttttctggctatattttcgggtacaccacccatttcataaaggattttaccaggtttaaccacagctacccaatactctggggatcctttcccagaccccatacgcgtttccgcgggtcttactgtaactggtttgtctggaaatatacgtacccaaatttttccaccacgtcgtacatttcgtgtcattgctcgtcgccctgcttctatttgtctcgatgtgatccaagcgggttcaagtgtttgaagagcatatctcccaaaacaaatacgattcccacgggaagatattccttttagtcttcctcggtgttgtttacgaaatctggttctttttggg------ttatatatcat
-ctattcagaaataatgaattgggtttttataggcattttggatgccgctattgaaatagcttttctggctatattttcgggtacaccacccatttcataaaggattttaccaggtttaaccacagctacccaatactctggggatcctttcccagaccccatacgcgtttccgcgggtcttactgtaactggtttgtctggaaatatacgtacccaaatttttccaccacgtcgtacatttcgtgtcattgctcgtcgccctgcttctatttgtctcgatgtgatccaagcgggttcaagtgtttgaagagcatatctcccaaaacaaatacgattcccacgggaagatattccttttagtcttcctcggtgttgtttacgaaatctggttctttttggg------ttatatatcat
-ctattcagaaataatgaattgagtttttataggcatttttgatgccgctattgcaatagcttttcgggctatattttcgggtacaccacccatttcataaaggattttacctggtttaaccacagctacccaatactctggggatccttttccagaacccatacgcgtttccgcgggtcttactgtaactggtttgtctggaaatatacgtacccaaatttttccaccgcgtcgtacatttcgtgtcattgctcggcgccctgcttctatttgtctagatgtgatccaagcgggttcaagtgtttgaagagcatatctgccaaaacaaatacgattaccacgggaagatattccttttagtcttcctcggtgttgtttacgaaatctggttctttttggg------ttatatatcat
-ctattcagaaataatgaattgggtttttataggcattttggatgccgctattgaaatagcttttctggctatattttcgggtacaccacccatttcataaaggattttaccaggtttaaccacagctacccaatactctggggatcctttcccagaacccatacgcgtttctgcgggtcttacggtaactggtttgtctggaaatatacgtacccaaatttttccaccacgtcgtacatttcgtgtcattgctcgtcgccctgcttctatttgtctagatgtgatccaagcgggttcaagtgtttgaagagcatatctgccaaaacaaatacgattcccacgggaagatattccttttagtcttcctcggtgttgtttacgaaatctggttctttttggg------ttatatatcat
-ctattcagaaataatgaattgggtttttataggcatttttgatgccgctattgaaatagcttttctggctatattttcgggtacaccacccatttcataaaggattttaccgggtttaaccacagctacccagtactctggggatcctttcccagaacccatacgcgtttccgcgggtcttactgtaactggtttgtctggaaatatacgtacccaaatttttccaccgcgtcgtacatttcgtgtcattgctcgtcgccctgcttctatttgtctagatgtgatccaagcgggttcaagtgtttgaagagcatatctgccaaaacaaatacgattcccacgagaagatattccttttagtcttcctcgatgttgtttacgaaatctggttctttttggg------ttatatatcat

ttattctttgatctcattcgaaatcgtataaagacaactcctatttaatagagctatttgtgcaagtattttccgattaagaagtaattgcttcttgtacagattgtgtatgaatctattataactatagaatacccctgtttcgtgaattacggcatttattctagtgatccataaacgacgaaaatctctttttcttttacccctatcccgatgagccgaaactaaagctcttattctctgttgagtcatagttcgtgtaagtcgtgaatgagcccctcgaaagcttgatgcaaataaacgaagttttgttctacgcctccgagctatatacccgcgtttaattctagtcat
ttattctttgatctcattcgaaatcgtataaagacaactcctatttaatagagctatttgtgcaagtattttccgattaagaagtaattgcttcttgtacagattgtgtatgaatctattataactatagaatacccccgcttcgtgaattacggcatttattctagtgatccataaacgacgaaaatctctttttcttttacccctatcccgatgagccgaaactaaagctcttattctctgttgagtcatagttcgtgtaagtcgtgaatgagcccctcgaaagcttgatgcaaataaacgaagttttgttctacgcctccgagctatatacccgcgtttaattctagtcat
ttattctttgatctcattcgaaatcgtataaagacaactcctatttaatagagctatttgtgcaagtattttccgattaagaagtaattgcttcttgtacagattgtgtatgaatctattataactatagaatacccccgcttcgtgaattacggcatttattctagtgatccataaacgacgaaaatctctttttcttttacccctatcccgatgagccgaaactaaagctcttattctctgttgagtcatagttcgtgtaagtcgtgaatgagcccctcgaaagcttgatgcaaataaacgaagttttgttctacgcctccgagctatatacccgcgtttaattctagtcat
ttattcttttatctcattcgaaatcgtatcaagacaactcctatttaatagagctatttgtgcaagtattttccgattaagaagtaattgcttcttgtacagattatgtatgaatctattataactatagaatacctctgtttcgtgaattacggcatttattctagtgatccataaacgacgaaaatctctttttcttttacccctatcccgatgagccgaaactaaagctcttattctctgttgagtcatagttcgtgtaagtcgtgaatgagcccctcgaaagcttgatgcaaacaaacgaagttttgttctacgcctccgagctatatacccgcgtttaattctagtcat
ttattctttgatctcattcgaaatcgtataaagacaactcctatttaatagagctatttgtgcaagtattttccgattaagaagtaattgcttcttgtacagattgtgtatgaatctattataactatagaatacccctgtttcgtgaattacggcatttattctagtgatccataaacgacgaaaatctctttttcttttacccctatcccgatgagccgaaactaaagctcttattctctgttgagtcatagttcgtgtaagtcgtgaatgagcccctcgaaagcttgatgcaaataaacgaagttttgttctacgcctccgagctatatacccgcgtttaattctagtcat
ttattctttgatctcattcgaaatcgtataaagacaactcctatttaatagagctatttgtgcaagtattttccgattaagaagtaattgcttcttgtacagattgtgtatgaatctattataactatagaatacccctgtttcgtgaattacggcatttattctagtgatccataaacgacgaaaatctctttttcttttacccctatcccgatgagccgaaactaaagctcttattctctgttgagtcatagttcgtgtaagtcgtgaatgagcccctcgaaagcttgatgcaaataaacgaagttttgttctacgcctccgagctatatacccgcgtttaattctagtcat
ttattcctttatctcattcgaaatcgtatcaagacaactcctatttaatagagctatttgtgcaagtattttccgattaagaagtaattgctttttgtacagattatgtatgaatctattataactatagaatacctctgtttcgtgaattacggcatttattctcgtgatccataaacgacgaaaatctctttttcttttacccctatcccgatgagccgaaactaaagctcttattctctgttgagtcatagttcgtgtaagtcgtgaatgagcccctcgaaagcttgatgcaaacaaacgaagttttgttctacgcctccgagctatatacccgcgtttaattctagtcat
ttattctttgatctcattcgaaatcgtataaagacaattcctatttaatagcgctatttgtgcaagtattttccgattaagaattaattgtttcttgtacagattgtgtatgaatcgattataactatagaatacccccatttcgtgaattacggcatttattctagtgatccataaacgacgaaaatctctttttcttttacccctatcccgatgagccgaaactaaagctcttattctctgttgagtcatagttcgtgtaagtcgtgaatgagcccctcgaaagcttgatgcaaataaacgaagttttgttctacgcctccgagctatatacccgcgtttaattctagtcat
ttattctttgatctcattcgaaatcgtataaagacaactcctatttaatagagctatttgtgcaagtattttccgattaagaagtaattgcttcttgtacagattgtgtatgaatcgattataactatggaatacccccgtctcgtgaattacagcatttagtctagtgatccataaacgacgaaaatccctttttcttttacccctatcccgatgagccgaaactaaagctcttattctctgttgagtcatagttcgtgtaagtcgtgaatgagcccctcgaaagcttgatgcaaataaacgaagttttgttctacgtctccgagctatatacccgcgtttaattctagtcat
ttattctttgatctcattcgaaatcgtataaagacaattcctatttaatagcgctatttgtgcaagtattttccgattaagaattaattgtttcttgtacagattgtgtatgaatcgattataactatagaatacccccatttcgtgaattacggcatttattctagtgatccataaacgacgaaaatctctttttcttttacccctatcccgatgagccgaaactaaagctcttattctctgttgagtcatagttcgtgtaagtcgtgaatgagcccctcgaaagcttgatgcaaataaacgaagttttgttctacgcctccgagctatatacccgcgtttaattctagtcat
ttattctttgatctcattcgaaatcgtataaagacaactcctatttaatagagctatttgtgcaagtattttccgattaagaagtaattgcttcttgtacagattgtgtatgaatcgattataactatagaatacctccatttcgtgaattacagcatttattctagtgatccataaacgacgaaaatccctttttcttttacccctatcccgatgagccgaaactaaagctcttattctctgttgagtcatagttcgtgtaagtcgtgaatgagcccctcgaaagcttgatgcaaataaacgaagttttgttctacgcctccgagctatatacccgcgtttaattctagtcat
ttattctttgatctcattcgaaatcgtataaagacaattcctatttaatagcgctatttgtgcaagtattttccgattaagaattaattgtttcttgtacagattgtgtatgaagcgattataactatagaatacccccatttcgtgaattacggcatttattctagtgatccataaacgacgaaaatctctttttcttttacccctatcccgatgagccgaaactaaagctcttattctctgttgagtcatagttcgtgtaagtcgtgaatgagcccctcgaaagcttgatgcaaataaacgaagttttgttctacgcctccgagctatatacccgcgtttaattctagtcat
ttattctttgatctcattcgaaatcgtataaagacaattcctatttaataacgctatttgtgcaagtattttccgattaagaattaattgtttcttgtacaaattgtgtatgaagcgattataactatagaatacccccatttcgtgaattacggcatttattctagtgatccataaacgacgaaaatctctttttcttttacccctatcccgatgagccgaaactaaagctcttattctctgttgagtcatagttcgtgtaagtcgtgaatgagcccctcgaaagcttgatgcaaataaacgaagttttgttctacgcctccgagctatatacccgcgtttaattctagtcat
ttattctttgatctcattcgaaatcgtataaagacaactcctatttaatagagctatttgtgcaagtattttccgattaagaagtaattgcttcttgtacagattgtgtatgaatcgattataactatagaatacctccatttcgtgaattacagcatttattctagtgatccataaacgacgaaaatccctttttcttttacccctatcccgatgagccgaaactaaagctcttattctctgttgagtcatagttcgtgtaagtcgtgaatgagcccctcgaaagcttgatgcaaataaacgaagttttgttctacgcctccgagctatatacccgcgtttaattctagtcat
ttattctttgatctcattcgaaatcgtataaagacaattcctatttaatagcgctatttgtgcaagtattttccgattaagaattaattgtttcttgtacagattgtgtatgaatcgattataactatagaatacccccatttcgtgaattacggcatttattctagtgatccataaacgacgaaaatctctttttcttttacccctatcccgatgagccgaaactaaagctcttattctctgttgagtcatagttcgtgtaagtcgtgaatgagcccctcgaaagcttgatgcaaataaacgaagttttgttctacgcctccgagctatatacccgcgtttaattctagtcat
ttattctttgatctcattcgaaatcgtataaagacaactcctatttaatagagctatttgtgcaagtattttccgattaagaagtaattgcttcttgtacagattgtgtatgaatcgattataactatagaatacctccatttcgtgaattacagcatttattctagtgatccataaacgacgaaaatccctttttcttttacccctatcccgatgagccgaaactaaagctcttattctctgttgagtcatagttcgtgtaagtcgtgaatgagcccctcgaaagcttgatgcaaataaacgaagttttgttctacgcctccgagctatatacccgcgtttaattctagtcat
ttattctttgatctcattcgaaatcgtataaagacaattcctatttaatagcgctatttgtgcaagtattttccgattaagaattaattgtttcttgtacagattgtgtatgaagcgattataactatagaatacccccatttcgtgaattacggcatttattctagtgatccataaacgacgaaaatctctttttcttttacccctatcccgatgagccgaaactaaagctcttattctctgttgagtcatagttcgtgtaagtcgtgaatgagcccctcgaaagcttgatgcaaataaacgaagttttgttctacgcctccgagctatatacccgcgtttaattctagtcat
ttattctttgatctcattcgaaatcgtataaagacaattcctatttaatagcgctatttgtgcaagtattttccgattaagaattaattgtttcttgtacagattgtgtatgaagcgattataactatagaatacccccatttcgtgaattacggcatttattctagtgatccataaacgacgaaaatctctttttcttttacccctatcccgatgagccgaaactaaagctcttattctctgttgagtcatagttcgtgtaagtcgtgaatgagcccctcgaaagcttgatgcaaataaacgaagttttgttctacgcctccgagctatatacccgcgtttaattctagtcat
ttattctttgatctcattcgaaatcgtataaagacaattcctatttaatagcgctatttgtgcaagtattttccgattaagaattaattgtttcttgtacagattgtgtatgaatcgattataactatagaatacccccatttcgtgaattacggcatttattctagtgatccataaacgacgaaaatctctttttcttttacccctatcccgatgagccgaaactaaagctcttattctctgttgagtcatagttcgtgtaagtcgtgaatgagcccctcgaaagcttgatgcaaataaacgaagttttgttctacgcctccgagctatatacccgcgtttaattctagtcat
ttattctttgatctcattcgaaatcgtataaagacaactcctatttaatagagctatttgtgcaagtattttccgattaagaagtaattgcttcttgtacagattgtgtatgaatcgattataactatagaatacctccatttcgtgaattacagcatttattctagtgatccataaacgacgaaaatccctttttcttttacccctatcccgatgagccgaaactaaagctcttattctctgttgagtcatagttcgtgtaagtcgtgaatgagcccctcgaaagcttgatgcaaataaacgaagttttgttctacgcctccgagctatatacccgcgtttaattctagtcat
ttattctttgatctcattcgaaatcgtataaagacaactcctatttaatagagctatttgtgcaagtattttccgattaagaagtaattgcttcttgtacagattgtgtatgaatcgattataactatagaatacctccatttcgtgaattacagcatttattctagtgatccataaacgacgaaaatccctttttcttttacccctatcccgatgagccgaaactaaagctcttattctctgttgagtcatagttcgtgtaagtcgtgaatgagcccctcgaaagcttgatgcaaataaacgaagttttgttctacgcctccgagctatatacccgcgtttaattctagtcat
ttattctttgatctcattcgaaatcgtataaagacaactcctatttaatagagctatttgtgcaagtattttccgattaagaagtaattgcttcttgtacagattgtgtatgaatcgattataactatagaatacctccatttcgtgaattacagcatttattctagtgatccataaacgacgaaaatccctttttcttttacccctatcccgatgagccgaaactaaagctcttattctctgttgagtcatagttcgtgtaagtcgtgaatgagcccctcgaaagcttgatgcaaataaacgaagttttgttctacgcctccgagctatatacccgcgtttaattctagtcat
ttattctttgatctcattcgaaatcgtataaagacaactcctatttaatagagctatttgtgcaagtattttccgattaagaagtaattgcttcttgtacagattgtgtatgaatcgattataactatagaatacctccatttcgtgaattacagcatttattctagtgatccataaacgacgaaaatccctttttcttttacccctatcccgatgagccgaaactaaagctcttattctctgttgagtcatagttcgtgtaagtcgtgaatgagcccctcgaaagcttgatgcaaataaacgaagttttgttctacgcctccgagctatatacccgcgtttaattctagtcat
ttattctttgatctcattcgaaatcgtataaagacaactcctatttaatagagctatttgtgcaagtattttccgattaagaagtaattgcttcttgtacagattgtgtatgaatcgattataactatagaatacctccatttcgtgaattacagcatttattctagtgatccataaacgacgaaaatccctttttcttttacccctatcccgatgagccgaaactaaagctcttattctctgttgagtcatagttcgtgtaagtcgtgaatgagcccctcgaaagcttgatgcaaataaacgaagttttgttctacgcctccgagctatatacccgcgtttaattctagtcat
ttattctttgatctcattcgaaatcgtataaagacaactcctatttaatagagctatttgtgcaagtattttccgattaagaagtaattgcttcttgtacagattgtgtatgaatcgattataactatagaatacctccatttcgtgaattacagcatttattctagtgatccataaacgacgaaaatccctttttcttttacccctatcccgatgagccgaaactaaagctcttattctctgttgagtcatagttcgtgtaagtcgtgaatgagcccctcgaaagcttgatgcaaataaacgaagttttgttctacgcctccgagctatatacccgcgtttaattctagtcat
ttattctttgatctcattcgaaatcgtataaagacaattcctatttaatagcgctatttgtgcaagtattttccgattaagaattaattgtttcttgtacagattgtgtatgaatcgattataactatagaatacccccatttcgtgaattacggcatttattctagtgatccataaacgacgaaaatctctttttcttttacccctatcccgatgagccgaaactaaagctcttattctctgttgagtcatagttcgtgtaagtcgtgaatgagcccctcgaaagcttgatgcaaataaacgaagttttgttctacgcctccgagctatatacccgcgtttaattctagtcat
ttattctttgatctcattcgaaatcgtataaagacaattcctatttaatagcgctatttgtgcaagtattttccgattaagaattaattgtttcttgtacagattgtgtatgaagcgattataactatagaatacccccatttcgtgaattacggcatttattctagtgatccataaacgacgaaaatctctttttcttttacccctatcccgatgagccgaaactaaagctcttattctctgttgagtcatagttcgtgtaagtcgtgaatgagcccctcgaaagcttgatgcaaataaacgaagttttgttctacgcctccgagctatatacccgcgtttaattctagtcat
ttattctttgatctcattcgaaatcgtataaagacaattcctatttaatagcgctatttgtgcaagtattttccgattaagaattaattgtttcttgtacagattgtgtatgaatcgattataactatagaatacccccatttcgtgaattacggcatttattctagtgatccataaacgacgaaaatctctttttcttttacccctatcccgatgagccgaaactaaagctcttattctctgttgagtcatagttcgtgtaagtcgtgaatgagcccctcgaaagcttgatgcaaataaacgaagttttgttctacgcctccgagctatatacccgcgtttaattctagtcat
ttattctttgatctcattcgaaatcgtataaagacaattcctatttaatagagctatttgtgcaagtattttccgattaagaattaattgtttcttgtacagattgtgtatgaagcgattataactatagaatacccccatttcgtgaattacggcatttattctagtgatccataaacgacgaaaatctctttttcttttactcctatcccgatgagccgaaactaaagctcttattctctgttgagtcatagttcgtgtaagtcgtgaatgagcccctcgaaagcttgatgcaaataaacgaagttttgttctacgcctccgagctatatacccgcgtttaattctagtcat
ttattctttgatctcattcgaaatcgtataaagacaattcctatttaatagagctatttgtgcaagtattttccgattaagaattaattgtttcttgtacagattgtgtatgaagcgattataactatagaatacccccatttcgtgaattacggcatttattctagtgatccataaacgacgaaaatctctttttcttttacccctatcccgatgagccgaaactaaagctcttattctctgttgagtcatagttcgtgtaagtcgtgaatgagcccctcgaaagcttgatgcaaataaacgaagttttgttctacgcctccgagctatatacccgcgtttaattctagtcat
ttattctttgatctcattcgaaatcgtataaagacaactcctatttaatagagctatttgtgcaagtattttccgattaagaagtaattgcttcttgtacagattgtgtatgaatcgattataactatagaatacctccatttcgtgaattacagcatttattctagtgatccataaacgacgaaaatccctttttcttttacccctatcccgatgagccgaaactaaagctcttattctctgttgagtcatagttcgtgtaagtcgtgaatgagcccctcgaaagcttgatgcaaataaacgaagttttgttctacgcctccgagctatatacccgcgtttaattctagtcat
ttattctttgatctcattcgaaatcgtataaagacaattcctatttaatagagctatttgtgcaagtattttccgattaagaattaattgtttcttgtacagattgtgtatgaaacgattataactatagaatacccccatttcgtgaattacggcatttattctagtgatccataaacgacgaaaatctctttttcttttacccctatcccgatgagccgaaactaaagctcttattctctgttgagtcatagttcgtgtaagtcgtgaatgagcccctcgaaagcttgatgcaaataaacgaagttttgttctacgcctccgagctatatacccgcgtttaattctagtcat
ttattctttgatctcattcgaaatcgtataaagacaattcctatttaatagagctatttgtgcaagtattttccgattaagaattaattgtttcttgtacagattgtgtatgaagcgattataactatagaatacccccgtttcgtgaattacggcatttattctagtgatccataaacgacgaaaatctctttttcttttacccctatcccgatgagccgaaactaaagctcttattctctgttgagtcatagttcgtgtaagtcgtgaatgagcccctcgaaagcttgatgcaaataaacgaagttttgttctacgcctccgagctatatacccgcgtttaattctagtcat
ttattctttgatctcattcgaaatcgtataaagacaattcctatttaatagagctatttgtgcaagtattttccgattaagaattaattgtttcttgtacagattgtgtatgaagcgattataactatagaatacccccatttcgtgaattacggcatttattctagtgatccataaacgacgaaaatctctttttcttttacccctatcccgatgagccgaaactaaagctcttattctctgttgagtcatagttcgtgtaagtcgtgaatgagcccctcgaaagcttgatgcaaataaacgaagttttgttctacgcctccgagctatatacccgcgtttaattctagtcat
ttattctttgatctcattcgaaatcgtataaagacaattcctatttaatagagctatttgtgcaagtattttccgattaagaattaattgtttcttgtacagattgtgtatgaagcgattataactatagaatacccccatttcgtgaattacggcatttattctagtgatccataaacgacgaaaatctctttttcttttacccctatcccgatgagccgaaactaaagctcttattctctgttgagtcatagttcgtgtaagtcgtgaatgagcccctcgaaagcttgatgcaaataaacgaagttttgttctacgcctccgagctatatacccgcgtttaattctagtcat
ttattctttgatctcatttgaaatcgtataaagacaactcctatttaatagagctatttgtgcaagtattttccgattaagaagtaattgcttcttgtacagattgtggatgaatctattataactatagaatacccccgtttcgtgaattacggcatttattctagtgatccataaacgacgaaaatctctttttcttttacccctatcccgatgagccgaaactaaagctcttattctctgttgagtcatagttcgtgtaagtcgtgaatgagcccctcgaaagcttgatgcaaataaacgaagttttgttctacgcctccgagctatatacccgcgtttaattctagtcat
ttattctttgatctcattcgaaatcgtataaagacaagtcctatttaatagagctatttgtgcaagtattttacgattaagaagtaattgcttcttgtacagattgtgtatgaatctattataactatagaatatccccgcttcgtgaattacggcatttattctagtgatccataaacgacgaaaatccctttttcttttacccctatcccgatgagccgaaactaaagctcttattctctgttgagtcatagttcgtgtaagtcgtgaatgagcccctcgaaagcttgatgcaaataaacgaagttttgttctacgcctccgagctatatacccgcgtttaattctagtcat
ttattctttgatctcattcgaaatcgtataaagacaagtcctatttaatagagctatttgtgcaagtattttacgattaagaagtaattgcttcttgtacagattgtgtatgaatctattataactatagaatatccccgcttcgtgaattacggcatttattctagtgatccataaacgacgaaaatccctttttcttttacccctatcccgatgagccgaaactaaagctcttattctctgttgagtcatagttcgtgtaagtcgtgaatgagcccctcgaaagcttgatgcaaataaacgaagttttgttctacgcctccgagctatatacccgcgtttaattctagtcat
ttattctttgatctcattcgaaatcgtataaagacaactcctatttaatagagctatttgtgcaagtattttccgattaagaagtaattgcttcttgtacagattgtgtatgaatctattataactatagaatacccccgcttcgtgaattacggcatttattctagtgatccataaacgacgaaaatctctttttcttttacccctatcccgatgagccgaaactaaagctcttattctctgttgagtcatagttcgtgtaagtcgtgaatgagcccctcgaaagcttgatgcaaataaacgaagttttgttctacgcctccgagctatatacccgcgtttaattctagtcat
ttattctttgatctcattcgaaatcgtataaagacaattcctatttaatagagctatttgtgcaagtattttccgattaagaattaattgtttcttgtacagattgtgtatgaagcgattataactatagaatacccccatttcgtgaattacggcatttattctagtgatccataaacgacgaaaatctctttttcttttacccctatcccgatgagccgaaactaaagctcttattctctgttgagtcatagttcgtgtaagtcgtgaatgagcccctcgaaagcttgatgcaaataaacgaagttttgttctacgcctccgagctatatacccgcgtttaattctagtcat
ttattctttgatctcattcgaaatcgtataaagacaattcctatttaatagagctatttgtgcaagtattttccgattaagaattaattgtttcttgtacagattgtgtatgaagcgattataactatagaatacccccgtttcgtgaattacggcgtttattctagtgatccataaacgacgaaaatctctttttcttttacccctatcccgatgagccgaaactaaagctcttattctctgttgagtcatagttcgtgtaagtcgtgaatgagcccctcgaaagcttgatgcaaataaacgaagttttgttctacgcctccgagctatatacccgcgtttaattctagtcat
ttattctttgatctcattcgaaatcgtataaagacaattcctatttaatagcgctatttgtgcaagtattttccgattaagaattaattgtttcttgtacagattgtgtatgaagcgattataactatagaatacccccatttcgtgaattacggcatttattctagtgatccataaacgacgaaaatctctttttcttttacccctatcccgatgagccgaaactaaagctcttattctctgttgagtcatagttcgtgtaagtcgtgaatgagcccctcgaaagcttgatgcaaataaacgaagttttgttctacgcctccgagctatatacccgcgtttaattctagtcat
ttattcttttatctcattcgaaatcgtatcaagacaactcctatttaatagagctatttgtgcaagtattttccgattaagaagtaattgcttcttgtacagattatgtatgaatctattataactatggaatacctctgtttcgtgaattacggcatttattctagtgatccataaacgacgaaaatctctttttcttttacccctatcccgatgagccgaaactaaagctcttattctctgttgagtcatagttcgtgtaagtcgtgaatgagcccctcgaaagcttgatgcaaacaaacgaagttttgttctatgcctccgagctatatacccgcgtttaattctagtcat
ttattctttgatctcattcgaaatcgtataaagacaactcctatttaatagagctatttgtgcaagtattttccgattaagaagtaattgcttcttgtacagattgtgtatgaatctattataactatagaatacccccgtttcgtgaattacggcatttattctagtgatccataaacgacgaaaatctctttttcttttacccctatcccgatgagccgaaactaaagctcttattctctgttgagtcatagttcgtgtaagtcgtgaatgagcccctcgaaagcttgatgcaaataaacgaagttttgttctacgcctccgagctatatacccgcgtttaattctagtcat
ttattctttgatctcattcgaaatcgtataaagacaactcctatttaatagagctatttgtgcaagtattttccgattaagaagtaattgcttcttgtacagattgtgtatgaatcgattataactatagaatacctccatttcgtgaattacagcatttattctagtgatccataaacgacgaaaatccctttttcttttacccctatcccgatgagccgaaactaaagctcttattctctgttgagtcatagttcgtgtaagtcgtgaatgagcccctcgaaagcttgatgcaaataaacgaagttttgttctacgcctccgagctatatacccgcgtttaattctagtcat
ttattctttgatctcattcgaaatcgtataaagacaactcctatttaatagagctatttgtgcaagtattttccgattaagaagtaattgcttcttgtacagattgtgtatgaatcgattataactatagaatacctccatttcgtgaattacagcatttattctagtgatccataaacgacgaaaatccctttttcttttacccctatcccgatgagccgaaactaaagctcttattctctgttgagtcatagttcgtgtaagtcgtgaatgagcccctcgaaagcttgatgcaaataaacgaagttttgttctacgcctccgagctatatacccgcgtttaattctagtcat
ttattctttgatctcattcgaaatcgtataaagacaattcctatttaatagagctatttgtgcaagtattttccgattaagaattaattgtttcttgtacagattgtgtatgaaacgattataactatagaatacccccatttcgtgaattacggcatttattctagtgatccataaacgacgaaaatctctttttcttttacccctatcccgatgagccgaaactaaagctcttattctctgttgagtcatagttcgtgtaagtcgtgaatgagcccctcgaaagcttgatgcaaataaacgaagttttgttctacgcctccgagctatatacccgcgtttaattctagtcat
ttattctttgatctcattcgaaatcgtataaagacaattcctatttaatagagctatttgtgcaagtattttccgattaagaattaattgtttcttgtacagattgtgtatgaagcgattataactatagaatacccccatttcgtgaattacggcatttattctagtgatccataaacgacgaaaatctctttttcttttacccctatcccgatgagccgaaactaaagctcttattctctgttgagtcatagttcgtgtaagtcgtgaatgagcccctcgaaagcttgatgcaaataaacgaagttttgttctacgcctccgagctatatacccgcgtttaattctagtcat
ttattctttgatctcattcgaaatcgtataaagacaattcctatttaatagagctatttgtgcaagtattttccgattaagaattaattgtttcttgtacagattgtgtatgaagcgattataactatagaatacccccatttcgtgaattacggcatttattctagtgatccataaacgacgaaaatctctttttcttttacccctatcccgatgagccgaaactaaagctcttattctctgttgagtcatagttcgtgtaagtcgtgaatgagcccctcgaaagcttgatgcaaataaacgaagttttgttctacgcctccgagctatatacccgcgtttaattctagtcat
ttattctttgatctcattcgaaatcgtataaagacaattcctatttaatagagctatttgtgcaagtattttccgattaagaattaattgtttcttgtacagattgtgtatgaagcgattataactatagaatacccccatttcgtgaattacggcatttattctagtgatccataaacgacgaaaatctctttttcttttacccctatcccgatgagccgaaactaaagctcttattctctgttgagtcatagttcgtgtaagtcgtgaatgagcccctcgaaagcttgatgcaaataaacgaagttttgttctacgcctccgagctatatacccgcgtttaattctagtcat
ttattctttgatctcattcgaaatcgtataaagacaactcctatttaatagagctatttgtgcaagtattttccgattaagaagtaattgcttcttgtacagattgtgtatgaatctattataactatggaatacccccgtctcgtgaattacagcatttagtctagtgatccataaacgacgaaaatctctttttcttttacccctatcccgatgagccgaaactaaagctcttattctctgttgagtcatagttcgtgtaagtcgtgaatgagcccctcgaaagcttgatgcaaataaacgaagttttgttctacgcctccgagctatatacccgcgtttaattctagtcat
ttattctttgatctcattcgaaatcgtataaagacaattcctatttaatagagctatttgtgcaagtattttccgattaagaattaattgtttcttgtacagattgtgtatgaagcgattataactatagaatacccccatttcgtgaattacggcatttattctagtgatccataaacgacgaaaatctctttttcttttacccctatcccgatgagccgaaactaaagctcttattctctgttgagtcatagttcgtgtaagtcgtgaatgagcccctcgaaagcttgatgcaaataaacgaagttttgttctacgcctccgagctatatacccgcgtttaattctagtcat
ttattctttgatctcattcgaaatcgtataaagacaactcctatttaatagagctatttgtgcaagtattttccgattaagaagtaattgcttcttgtacagattgtgtatgaatctattataactatagaatacccccgcttcgtgaattacggcatttattctagtgatccataaacgacgaaaatctctttttcttttacccctatcccgatgagccgaaactaaagctcttattctctgttgagtcatagttcgtgtaagtcgtgaatgagcccctcgaaagcttgatgcaaataaacgaagttttgttctacgcctccgagctatatacccgcgtttaattctagtcat
ttattctttgatctcattcgaaatcgtataaagacaactcctatttaatagagctatttgtgcaagtattttccgattaagaagtaattgcttcttgtacagattgtgtatgaatctattataactatagaatacccccgcttcgtgaattacggcatttattctagtgatccataaacgacgaaaatctctttttcttttacccctatcccgatgagccgaaactaaagctcttattctctgttgagtcatagttcgtgtaagtcgtgaatgagcccctcgaaagcttgatgcaaataaacgaagttttgttctacgcctccgagctatatacccgcgtttaattctagtcat
ttattctttgatctcattcgaaatcgtataaagacaactcctatttaatagagctatttgtgcaagtattttccgattaagaagtaattgcttcttgtacagattgtgtatgaatctattataactatagaatacccccgtttcgtgaattacggcatttattctagtgatccataaacgacgaaaatctctttttcttttacccctatcccgatgagccgaaactaaagctcttattctctgttgagtcatagttcgtgtaagtcgtgaatgagcccctcgaaagcttgatgcaaataaacgaagttttgttctacgcctccgagctatatacccgcgtttaattctagtcat
ttattctttgatctcattcgaaatcgtataaagacaattcctatttaatagagctatttgtgcaagtattttccgattaagaattaattgtttcttgtacagattgtgtatgaagcgattataactatagaatacccccatttcgtgaattacggcatttattctagtgatccataaacgacgaaaatctctttttcttttacccctatcccgatgagccgaaactaaagctcttattctctgttgagtcatagttcgtgtaagtcgtgaatgagcccctcgaaagcttgatgcaaataaacgaagttttgttctacgcctccgagctatatacccgcgtttaattctagtcat
ttattctttgatctcattcgaaatcgtataaagacaattcctatttaatagagctatttgtgcaagtattttccgattaagaattaattgtttcttgtacagattgtgtatgaagcgattataactatagaatacccccatttcgtgaattacggcatttattctagtgatccataaacgacgaaaatctctttttcttttacccctatcccgatgagccgaaactaaagctcttattctctgttgagtcatagttcgtgtaagtcgtgaatgagcccctcgaaagcttgatgcaaataaacgaagttttgttctacgcctccgagctatatacccgcgtttaattctagtcat
ttattcctttatctcattcgaaatcgtatcaagacaactcctatttaatagagctatttgtgcaagtattttccgattaagaagtaattgctttttgtacagattatgtatgaatctattataactatagaatacctctgtttcgtgaattacggcatttattctcgtgatccataaacgacgaaaatctctttttcttttacccctatcccgatgagccgaaactaaagctcttattctctgttgagtcatagttcgtgtaagtcgtgaatgagcccctcgaaagcttgatgcaaacaaacgaagttttgttctacgcctccgagctatatacccgcgtttaattctagtcat
ttattctttgatctcattcgaaatcgtataaagacaactcctatttaatagagctatttgtgcaagtattttccgattaagaagtaattgcttcttgtacagattgtttatgaatctattataactatggaatacccccgtctcgtgaattacagcatttagtctagtgatccataaacgacgaaaatccctttttcttttacccctatcccgatgagccgaaactaaagctcttattctctgttgagtcatagttcgtgtaagtcgtgaatgagcccctcgaaagcttgatgcaaataaacgaagttttgttctacgcctccgagctatatacccgcgtttaattctagtcat
ttattctttgatctcattcgaaatcgtataaagacaactcctatttaatagagctatttgtgcaagtattttccgattaagaagtaattgcttcttgtacagattgtgtatgaatctattataactatggaatacccccgtctcgtgaattacagcatttagtctagtgatccataaacgacgaaaatctctttttcttttacccctatcccgatgagccgaaactaaagctcttattctctgttgagtcatagttcgtgtaagtcgtgaatgagcccctcgaaagcttgatgcaaataaacgaagttttgttctacgcctccgagctatatacccgcgtttaattctagtcat
ttattctttgatctcattcgaaatcgtataaagacaactcctatttaatagagctatttgtgcaagtattttccgattaagaagtaattgcttcttgtacagattgtttatgaatctattataactatggaatacccccgtctcgtgaattacagcatttagtctagtgatccataaacgacgaaaatccctttttcttttacccctatcccgatgagccgaaactaaagctcttattctctgttgagtcatagttcgtgtaagtcgtgaatgagcccctcgaaagcttgatgcaaataaacgaagttttgttctacgcctccgagctatatacccgcgtttaattctagtcat
ttattcctttatctcattcgaaatcgtatcaagacaactcctatttaatagagctatttgtgcaagtattttccgattaagaagtaattgctttttgtacagattatgtatgaatctattataactatagaatacctctgtttcgtgaattacggcatttattctcgtgatccataaacgacgaaaatctctttttcttttacccctatcccgatgagccgaaactaaagctcttattctctgttgagtcatagttcgtgtaagtcgtgaatgagcccctcgaaagcttgatgcaaacaaacgaagttttgttctacgcctccgagctatatacccgcgtttaattctagtcat
ttattctttgatctcattcgaaatcgtataaagacaattcctatttaataacgctatttgtgcaagtattttccgattaagaattaattgtttcttgtacaaattgtgtatgaagcgattataactatagaatacccccatttcgtgaattacggcatttattctagtgatccataaacgacgaaaatctctttttcttttacccctatcccgatgagccgaaactaaagctcttattctctgttgagtcatagttcgtgtaagtcgtgaatgagcccctcgaaagcttgatgcaaataaacgaagttttgttctacgcctccgagctatatacccgcgtttaattctagtcat
ttattttttgatctcattcgaaatcgtataaagacaactcctatttaatagagctatttgtgcaagtattttccgattaagaagtaattgcttcttgtacagattgtgtatgaatctattataactatagaatacctccatttcgtgaattacggcatttattctagtgatccataaacgacgaaaatctctttttcttttacccctatcccgatgagctgaaactaaagctcttattctctgttgagtcatagttcgtgtaagtcgtgaatgagcccctcgaaagcttgatgcaaataaacgaagttttgttctacgcctccgagctatatatccgcgtttaattctagtcat

ttattttttgtcccataggcctccactactatatgtatcataacatgttagatttttgttttcattactgc------atccaggtttttttaaatacattaaatattcgtcatattgttgatataaggatgtatcttccaatacgatagttatatgacaagtggatctttttattgggtaactccgtcctcgtgcccgaggttttaatttttttacagtatttccttggttcacttcagctttaataatgactaaatttgtttcttttaaccccttattgtgactagcatttgctgctgcagaataaaccaatttaaaaatgggataacatcctcgatagggcataagttctaatatcataagtgcttcttcgtaggaacgtccacggatttgatcaattactctccgtgctttgtgggcagacatagatatatattgccctaaagcatatacagaagtatatgatttcttctttttattctttatcat
ttattttttgtcccataggcctccactactatatgtatcataacatgttagatttttgttttcattactgc------atccaggtttttttaaatacattaaatattcgtcatattgttgatagaaggatgtatcttccaatacgatagttatatgacaagtggatctttttattgggtaactccgtcctcgtgcccgaggttttaatttttttacagtatttccttggttcacttcagctttactaatgactaaattggtttcttttaaatccttattgtgactagcatttgctgctgcagaataaaccaatttaaaaatgggataacatcctcgataagacataagttctaatatcataagtgcttcttcgtaggaatgtccacggatttgatcaattattctccgtgctttgtgggcagacatagatatatattgccctaaagcatatacagaagtatatgatttcttctttttattctttatcat
ttattttttgtcccataggcctccactactatatgtatcataacatgttagatttttgttttcattactgc------atccaggtttttttaaatacattaaatattcgtcatattgttgatagaaggatgtatcttccaatacgatagttatatgacaagtggatctttttattgggtaactccgtcctcgtgcccgaggttttaatttttttacagtatttccttggttcacttcagctttactaatgactaaattggtttcttttaaacccttattgtgactagcatttgctgctgcagaataaaccaatttaaaaatgggataacatcctcgataagacataagttctaatatcataagtgcttcttcgtaggaacgtccacggatttgatcaattactctccgtgctttgtgggcagacatagatatatattgccctaaagcatatacagaagtatatgatttcttctttttattctttatcat
ttattttttgtcccataggcctccattattatatgtatgataacatgttagatttatgttttcattactgc------atccaggtttttttaaatacattaaatattcttcgtattgttgataaaaggatatatcttccactacgatagttatatgacaagtggatctttttattgggtaactccgtcctcgggcacgaggttttaatttttttacggtctttccttggttcacttcagctttactaatgactaaattggtttctttgaaacccttattgtgactagcatttgctgctgcagaataaaccaatttaaaaatgggataacatcctcgataaggcataagttctaatatcataagtgcttcttcgtaggaacgtccgcggatttgatcaattactctctgtgctttgtgggcagacatagatatatattgccctaaagcatatacggaagtatatgatttcttctttttattcgttatcat
ttattttttgtcccataggcctccactactatatgtatcataacatgttagatttttgttttcattactgc------atccaggtttttttaaatacattaaatattcgtcatattgttgatataaggatgtatcttccaatacgatagttatatgacaagtggatctttttattgggtaactccgtcctcgtgcccgaggttttaatttttttacagtatttccttggttcacttcagctttaataatgactaaatttgtttcttttaaccccttattgtgactagcatttgctgctgcagaataaaccaatttaaaaatgggataacatcctcgatagggcataagttctaatatcataagtgcttcttcgtaggaacgtccacggatttgatcaattactctccgtgctttgtgggcagacatagatatatattgccctaaagcatatacagaagtatatgatttcttctttttattctttatcat
ttattttttgtcccataggcctccactactatatgtttcataacatgttagattttttttttcattactgc------atccaggtttttttaaatacattaaatattcgtcatattgttgatataaggatgtatcttccaatacgatagttatatgacaagtggatctttttattgggtaactccgtcctcgtgcccgaggttttaatttttttacagtatttccttggttcacttcagctttactaatgactaaatttgtttcttttaaccccttattgtgactagcatttgctgctgcagaataaaccaatttaaaaatgggataacatcctcgatagggcataagttctaatatcataagtgcttcttcgtaggaacgtccacggatttgatcaattactctccgtgctttgtgggcagacatagatatatattgccctaaagcatatacagaagtatatgatttcttctttttattctttatcat
ttattttttgtcccataggcctccactattatatgtatcataacatgttagatttatgttttcattactgcatccggatccaggtttttttaaatacattaaatattcttcgtattgttgataaaaggatatatcttccactacgatagttatatgacaagtggatctttttattgggtaactccgtcctcgggcacgaggttttaatttttttacggtatttccttggttaacttcagctttactaatgactaaattggtttctttgaaacccttattgtgactagcatttgctgctgcagaataaaccaatttaaaaatgggataacatcctcgataaggcataagttctaatatcataagtgcttcttcgtaggagcgtccgcggatttgatcaattactctccgtgctttgtgggcagacatagatatatattgccctaaagcatatacggaagtatatgatttcttctttttattcgttatcat
ttattttttgtcccataggcctccactactatatgtatcataacatgttcgatttatgttttcattactgc------atccaggtttttttaaatacattaaatattcttcatattgttgatagaaggatatatcttccaatacgatagttatatgacaagtggatctttttattgggtaactccgtcctcgtgcacgaggttttaatttttttacagtatttccttggttcacttcagctttactaatgactaaattggtttctttgaaacccttattgtgactagcatttgctgcggcagaataaaccaatttaaaaatgggataacatcctcgataaggcataagttctaatatcataagtgcttcttcgtaagaacgtccacggatttgatcaactactctccgtgctttgtgggcagacatagatatatattgccctaaagcatatgcggaagtatatgatttcttctttttattctttatcat
ttattttttgtcccataggcctccactactatatgtatcataacatgttagatttctgttttcattactgt------atccaggtttttttaaatacattaaatattcttcatattgttgatagaaggatgtatcttccaatacgatagttatatgacaagtggatcgttttattgggtaactccgtcctcgtgcccgaggttttaatttttttacagtatttccttggttcacttcagctttactaatgaccaaattggtttctttgaaacccttattgtgactagcatttgctgctgccgaataaaccaatttaaaaatgggataacatccgcgataaggcataagttctaatatcataagtgcttcttcgtaggaacgtccacggatttgatcaattactctccgtgctttgtcggcagacatagatatatattgccctaaagcatatacggaagtatatgatttcttctttttattctttatcat
ttattttttgtcccataggcctccactactatatgtatcataacatgttcgatttatgttttcattactgc------atccaggtttttttaaatacattaaatattcttcatattgttgatagaaggatatatcttccaatacgatagttatatgacaagtggatctttttattgggtaactccgtcctcgtgcacgaggttttaatttttttacagtatttccttggttcacttcagctttactaatgactaaattggtttctttgaaacccttattgtgactagcatttgctgcggcagaataaaccaatttaaaaatgggataacatcctcgataaggcataagttctaatatcataagtgcttcttcgtaagaacgtccacggatttgatcaactactctccgtgctttgtgggcagacatagatatatattgccctaaagcatatgcggaagtatatgatttcttctttttattctttatcat
ttattttttgtcccataggcctccactactatatgtatcataacatgttagatttatgttttcattactgc------atccaggtttttttaaatacattaaatattcttcatattcttcatagaaggatatatcttccaatacgatagttatatgacaagtagatctttttattgggtaactccgtcctcgggcacgaggttttaatttttttacagtatttccttggttcacttcagctttactaatgactaaattggtttctttgaaacccttattgtgactagcatttgctgctgcagaataaaccaatttaaaaatgggataacatcctcgataaggcataagttctaatataataagtgcttcttcgtaggaacgtccacggatttgatcaactactctccgtgctttgtgggcagacatagatatatattgccctaaagcatatgcagaagcagatgatttcttctttttattctttatcat
ttattttttgtcccataggcctccactactatatgtatcataacatgttcgatttatgttttcattactgc------atccaggtttttttaaatacattaaatattcttcatattgttgatagaaggatatatcttccaatacgatagttatatgacaagtggatctttttattgggtaactccgtcctcgtgcacgaggttttaatttttttacagtatttccttggttcacttcagctttactaatgactaaattggtttctttgaaacccttattgtgactagcatttgctgcggcagaataaaccaatttaaaaatgggataacatcctcgataaggcataagttctaatatcataagtgcttcttcgtaagaacgtccacggatttgatcaactactctccgtgctttgtgggcagacatagatatatattgccctaaagcatatgcggaagtatatgatttcttctttttattctttatcat
ttattttttgtcccataggcctccactactatatgtatcataacatgttcgatttatgttttcattactgc------atccaggtttttttaaatacattaaatattcttcatattgttgatagaaggatatatcttccaatacgatagttatatgacaagtggatctttttattgggtaactccgtcctcgtgcacgaggttttaatttttttacagtatttccttggttcacttcagctttactaatgactaaattggtttctttgaaacccttattgtgactagcatttgctgcggcagaataaaccaatttaaaaatgggataacatcctcgataaggcataagttctaatatcataagtgcttcttcgtaagaacgtccacggatttgatcaactactctccgtgctttgtgggcagacatagatatatattgccctaaagcatatgcggaagtatatgatttcttctttttattctttatcat
ttattttttgtcccataggcctccactactatatgtatcataacatgttagatttatgttttcattactgc------atccaggtttttttaaatacattaaatattcttcatattcttcatagaaggatatatcttccaatacgatagttatatgacaagtagatctttttattgggtaactccgtcctcgggcacgaggttttaatttttttacagtatttccttggttcacttcagctttactaatgactaaattggtttctttgaaacccttattgtgactagcatttgctgctgcagaataaaccaatttaaaaatgggataacatcctcgataaggcataagttctaatataataagtgcttcttcgtaggaacgtccacggatttgatcaactactctccgtgctttgtgggcagacatagatatatattgccctaaagcatatgcagaagcagatgatttcttctttttattctttatcat
ttattttttgtcccataggcctccactactatatgtatcataacatgttcgatttatgttttcattactgc------atccaggtttttttaaatacattaaatattcttcatattgttgatagaaggatatatcttccaatacgatagttatatgacaagtggatctttttattgggtaactccgtcctcgtgcacgaggttttaatttttttacagtatttccttggttcacttcagctttactaatgactaaattggtttctttgaaacccttattgtgactagcatttgctgcggcagaataaaccaatttaaaaatgggataacatcctcgataaggcataagttctaatatcataagtgcttcttcgtaagaacgtccacggatttgatcaactactctccgtgctttgtgggcagacatagatatatattgccctaaagcatatgcggaagtatatgatttcttctttttattctttatcat
ttattttttgtcccataggcctccactactatatgtatcataacatgttcgatttatgttttcattactgc------atccaggtttttttaaatacattaaatattcttcatattgttgatagaaggatatatcttccaatacgatagttatatgacaagtggatctttttattgggtaactccgtcctcgtgcacgaggttttaatttttttacagtatttccttggttcacttcagctttactaatgactaaattggtttctttgaaacccttattgtgactagcatttgctgcggcagaataaaccaatttaaaaatgggataacatcctcgataaggcataagttctaatatcataagtgcttcttcgtaagaacgtccacggatttgatcaactactctccgtgctttgtgggcagacatagatatatattgccctaaagcatatgcggaagtatatgatttcttctttttattctttatcat
ttattttttgtcccataggcctccactactatatgtatcataacatgttcgatttatgttttcattactgc------atccaggtttttttaaatacattaaatattcttcatattgttgatagaaggatatatcttccaatacgatagttatatgacaagtggatctttttattgggtaactccgtcctcgtgcacgaggttttaatttttttacagtatttccttggttcacttcagctttactaatgactaaattggtttctttgaaacccttattgtgactagcatttgctgcggcagaataaaccaatttaaaaatgggataacatcctcgataaggcataagttctaatatcataagtgcttcttcgtaagaacgtccacggatttgatcaactactctccgtgctttgtgggcagacatagatatatattgccctaaagcatatgcggaagtatatgattgcttctttttattctttatcat
ttattttttgtcccataggcctccactactatatgtatcataacatgttcgatttatgttttcattactgc------atccaggtttttttaaatacattaaatattcttcatattgttgatagaaggatatatcttccaatacgatagttatatgacaagtggatctttttattgggtaactccgtcctcgtgcacgaggttttaatttttttacagtatttccttggttcacttcagctttactaatgactaaattggtttctttgaaacccttattgtgactagcatttgctgcggcagaataaaccaatttaaaaatgggataacatcctcgataaggcataagttctaatatcataagtgcttcttcgtaagaacgtccacggatttgatcaactactctccgtgctttgtgggcagacatagatatatattgccctaaagcatatgcggaagtatatgatttcttctttttattctttatcat
ttattttttgtcccataggcctccactactatatgtatcataacatgttcgatttatgttttcattactgc------atccaggtttttttaaatacattaaatattcttcatattgttgatagaaggatatatcttccaatacgatagttatatgacaagtggatctttttattgggtaactccgtcctcgtgcacgaggttttaatttttttacagtatttccttggttcacttcagctttactaatgactaaattggtttctttgaaacccttattgtgactagcatttgctgcggcagaataaaccaatttaaaaatgggataacatcctcgataaggcataagttctaatatcataagtgcttcttcgtaagaacgtccacggatttgatcaactactctccgtgctttgtgggcagacatagatatatattgccctaaagcatatgcggaagtatatgatttcttctttttattctttatcat
ttattttttgtcccataggcctccactactatatgtatcataacatgttagatttatgttttcattactgc------atccaggtttttttaaatacattaaatattcttcatattcttcatagaaggatatatcttccaatacgatagttatatgacaagtagatctttttattgggtaactccgtcctcgggcacgaggttttaatttttttacagtatttccttggttcacttcagctttactaatgactaaattggtttctttgaaacccttattgtgactagcatttgctgctgcagaataaaccaatttaaaaatgggataacatcctcgataaggcataagttctaatataataagtgcttcttcgtaggaacgtccacggatttgatcaactactctccgtgctttgtgggcagacatagatatatattgccctaaagcatatgcagaagcagatgatttcttctttttattctttatcat
ttattttttgtcccataggcctccactactatatgtatcataacatgttagatttatgttttcattactgc------atccaggtttttttaaatacattaaatattcttcatattgttgatagaaggatatatcttccaatacgatagttatatgacaagtggatcgttttattgggtaactccgtcctcgggcacgaggttttaatttttttacagtatttccttggttcacttcagctttactaatgactaaattggtttctttgaaacccttattgtgactagcatttgctgctgcagaataaaccaatttaaaaatgggataacatcctcgataaggcataagttctaatatcataagtgcttcttcgtaggaacgtccacggatttgatcaactactctccgtgctttgtgggcagacatagatatatattgccctaaagcatatgcggaagtagatgatttcttctttttattctttatcat
ttattttttgtcccataggcctccactactatatgtatcataacatgttagatttatgttttcattactgc------atccaggtttttttaaatacattaaatattcttcatattcttcatagaaggatatatcttccaatacgatagttatatgacaagtagatctttttattgggtaactccgtcctcgggcacgaggttttaatttttttacagtatttccttggttcacttcagctttactaatgactaaattggtttctttgaaacccttattgtgactagcatttgctgctgcagaataaaccaatttaaaaatgggataacatcctcgataaggcataagttctaatataataagtgcttcttcgtaggaacgtccacggatttgatcaactactctccgtgctttgtgggcagacatagatatatattgccctaaagcatatgcagaagcagatgatttcttctttttattctttatcat
ttattttttgtcccataggcctccactactatatgtatcataacatgttagatttatgttttcattactgc------atccaggtttttttaaatacattaaatattcttcatattcttcatagaaggatatatcttccaatacgatagttatatgacaagtagatctttttattgggtaactccgtcctcgggcacgaggttttaatttttttacagtatttccttggttcacttcagctttactaatgactaaattggtttctttgaaacccttattgtgactagcatttgctgctgcagaataaaccaatttaaaaatgggataacatcctcgataaggcataagttctaatataataagtgcttcttcgtaggaacgtccacggatttgatcaactactctccgtgctttgtgggcagacatagatatatattgccctaaagcatatgcagaagcagatgatttcttctttttattctttatcat
ttattttttgtcccataggcctccactactatatgtatcataacatgttagatttatgttttcattactgc------atccaggtttttttaaatacattaaatattcttcatattcttcatagaaggatatatcttccaatacgatagttatatgacaagtagatctttttattgggtaactccgtcctcgggcacgaggttttaatttttttacagtatttccttggttcacttcagctttactaatgactaaattggtttctttgaaacccttattgtgactagcatttgctgctgcagaataaaccaatttaaaaatgggataacatcctcgataaggcataagttctaatataataagtgcttcttcgtaggaacgtccacggatttgatcaactactctccgtgctttgtgggcagacatagatatatattgccctaaagcatatgcagaagcagatgatttcttctttttattctttatcat
ttattttttgtcccataggcctccactactatatgtatcataacatgttagatttctgttttcattactgt------atccaggtttttttaaatacattaaatattcttcatattcttcatagaaggatatatcttccaatacgatagttatatgacaagtagatctttttattgggtaactccgtcctcgggcacgaggttttaatttttttacagtatttccttggttcacttcagctttactaatgactaaattggtttctttgaaacccttattgtgactagcatttgctgctgcagaataaaccaatttaaaaatgggataacatcctcgataaggcataagttctaatataataagtgcttcttcgtaggaacgtccacggatttgatcaactactctccgtgctttgtgggcagacatagatatatattgccctaaagcatatgcagaagcagatgatttcttctttttattctttatcat
ttattttttgtcccataggcctccactactatatgtatcataacatgttcgatttatgttttcattactgc------atccaggtttttttaaatacattaaatattcttcatattgttgatagaaggatatatcttccaatacgatagttatatgacaagtggatctttttattgggtaactccgtcctcgtgcacgaggttttaatttttttacagtatttccttggttcacttcagctttactaatgactaaattggtttctttgaaacccttattgtgactagcatttgctgcggcagaataaaccaatttaaaaatgggataacatcctcgataaggcataagttctaatatcataagtgcttcttcgtaagaacgtccacggatttgatcaactactctccgtgctttgtgggcagacatagatatatattgccctaaagcatatgcggaagtatatgatttcttctttttattctttatcat
ttattttttgtcccataggcctccactactatatgtatcataacatgttcgatttatgttttcattactgc------atccaggtttttttaaatacattaaatattcttcatattgttgatagaaggatatatcttccaatacgatagttatatgacaagtggatctttttattgggtaactccgtcctcgtgcacgaggttttaatttttttacagtatttccttggttcacttcagctttactaatgactaaattggtttctttgaaacccttattgtgactagcatttgctgcggcagaataaaccaatttaaaaatgggataacatcctcgataaggcataagttctaatatcataagtgcttcttcgtaagaacgtccacggatttgatcaactactctccgtgctttgtgggcagacatagatatatattgccctaaagcatatgcggaagtagttgatttcttctttttattctttatcat
ttattttttgtcccataggcctccactactatatgtatcataacatgttcgatttatgttttcattactgc------atccaggtttttttaaatacattaaatattcttcatattgttgatagaaggatatatcttccaatacgatagttatatgacaagtggatctttttattgggtaactccgtcctcgtgcacgaggttttaatttttttacagtatttccttggttcacttcagctttactaatgactaaattggtttctttgaaacccttattgtgactagcatttgctgcggcagaataaaccaatttaaaaatgggataacatcctcgataaggcataagttctaatatcataagtgcttcttcgtaagaacgtccacggatttgatcaactactctccgtgctttgtgggcagacatagatatatattgccctaaagcatatgcggaagtatatgatttcttctttttattctttatcat
ttattttttgtcccataggcctccactactatatgtatcataacatgttagatttatgttttcattactgc------atccaggtttttttaaatacattaaatattcttcatattgttgatagaaggatatatcttccaatacgatagttatatgacaagtggatctttttattgggtaactccgtcctcgtgcacgaggttttaatttttttacagtatttccttggttcacttcagctttactaatgactaaattggtttctttgaaacccttattgtgactagcatttgctgcggcagaataaaccaatttaaaaatgggataacatcctcgataaggcataagttctaatatcataagtgcttcttcgtaagaacgtccacggatttgatcaactactctccgtgctttgtgggcagacatagatatatattgccctaaagcatatgcggaagtatatgatttcttctttttattctttatcat
ttattttttgtcccataggcctccactactatatgtatcataacatgttagatttatgttttcattactgc------atccaggtttttttaaatacattaaatattcttcatattgttgatagaaggatatatcttccaatacgatagttatatgacaagtggatctttttattgggtaactccgtcctcgtgcacgaggttttaatttttttacagtatttccttggttcacttcagctttactaatgactaaattggtttctttgaaacccttattgtgactagcatttgctgcggcagaataaaccaatttaaaaatgggataacatcctcgataaggcataagttctaatatcataagtgcttcttcgtaagaacgtccacggatttgatcaactactctccgtgctttgtgggcagacatagatatatattgccctaaagcatatgcggaagtatatgatttcttctttttattctttatcat
ttattttttgtcccataggcctccactactatatgtatcataacatgttagatttatgttttcattactgc------atccaggtttttttaaatacattaaatattcttcatattcttcatagaaggatatatcttccaatacgatagttatatgacaagtagatctttttattgggtaactccgtcctcgggcacgaggttttaatttttttacagtatttccttggttcacttcagctttactaatgactaaattggtttctttgaaacccttattgtgactagcatttgctgctgcagaataaaccaatttaaaaatgggataacatcctcgataaggcataagttctaatataataagtgcttcttcgtaggaacgtccacggatttgatcaactactctccgtgctttgtgggcagacatagatatatattgccctaaagcatatgcagaagcagatgatttcttctttttattctttatcat
ttattttttgtcccataggcctccactactatatgtatcataacatgttagatttatgttttcattactgc------atccaggtttttttaaatacattaaatattcttcatattgttgatagaaggatatatcttccaatacgatagttatatgacaagtggatctttttattgggtaactccgtcctcgtgcacgaggttttaatttttttacagtatttccttggttcacttcagctttactaatgactaaattggtttctttgaaacccttattgtgactagcatttgctgcggcagaataaaccaatttaaaaatgggataacatcctcgataaggcataagttctaatatcataagtgcttcttcgtaagaacgtccacggatttgatcaactactctccgtgctttgtgggcagacatagatatatattgccctaaagcatatgcggaagtatatgatttcttctttttattctttatcat
ttattttttgtcccataggcctccactactatatgtatcataacatgttagatttatgttttcattactgc------atccaggtttttttaaatacattaaatattcttcatattgttgatagaaggatatatcttccaatacgatagttatatgacaagtggatctttttattgggtaactccgtcctcgtgcacgaggttttaatttttttacagtatttccttggttcacttcagctttactaatgactaaattggtttctttgaaacccttattgtgactagcatttgctgcggcagaataaaccaatttaaaaatgggataacatcctcgataaggcataagttctaatatcataagtgcttcttcgtaagaacgtccacggatttgatcaactactctccgtgctttgtgggcagacatagatatatattgccctaaagcatatgcggaagtatatgatttcttctttttattctttatcat
ttattttttgtcccataggcctccactactatatgtatcataacatgttagatttatgttttcattactgc------atccaggtttttttaaatacattaaatattcttcatattgttgatagaaggatatatcttccaatacgatagttatatgacaagtggatctttttattgggtaactccgtcctcgtgcacgaggttttaatttttttacagtatttccttggttcacttcagctttactaatgactaaattggtttctttgaaacccttattgtgactagcatttgctgcggcagaataaaccaatttaaaaatgggataacatcctcgataaggcataagttctaatatcataagtgcttcttcgtaagaacgtccacggatttgatcaactactctccgtgctttgtgggcagatatagatatatattgccctaaagcatatgcggaagtatatgatttcttctttttattcattatcat
ttattttttgtcccataggcctccactactatatgtatcataacatgttagattgatgttttcattactgc------atccaggtttttttaaatacattaaatattcttcatattgttgatagaaggatatatcttccaatacgatagttatatgacaagtggatctttttattgggtaactccgtcctcgtgcccgaggttttaatttttttacagtatttccttggttcacttcagctttactaatgactaaattggtttctttgaaacccttattgtgactagcatttgctgctgcagaataaaccaatttaaaaatgggataacatcctcgataaggcataagttctaatatcataagcgcttcttcgtaagaacgtccacggatttgatcaactactctccgtgctttgtgggcagacatagatatatattgccctaaagcatatgcggaagtatatgatttcttctttttattctttatcat
ttattttttgtcccataagcctccactactatatgtatcataacatgttaaatttttgttttcgttactgg------atccaggtttttttaaatacattaaatattcttcatattgttcatagaaggatgtatcttccaatacgatagttatatgacaagtggatctttttattgggtaactccgtcctcgtgcccgaggttttaattttttgacagtatttccttggttcacttcagctttactaataactaaattggtttccttgaaacccttattgtgactagcatttgctgctgcagaataaaccaatttaaaaatgggataacatcctcgataaggcataagttctaatatcataagtgcttcttcgtaggaacgtccgcggatttgatcaataactcgccgtgctttgtgggcagacatagatatatattgccctaaagcatatacagaagtatatgatttcttctttttattctttatcat
ttattttttgtcccataggcctccactactatatgtatcataacatgttagatttttgttttcattgctgt------atccaggtttttttaaatacattaaatagtcttcatattgttcatagaaggatgtatcttccactacgatagttatatgacaagtggatctttttattgggtaactccgtcctcgggcacgaggttttaattttttgacagtatttccttggttcacttcagctttactaatgactaaattggtttctttgaaacccttattgtgactagcatttgctgctgcagaataaaccaatttaaaaatgggataacatcctcgataaggcataagttctaatatcataagtgcttcttcgtaggaacgtccacggatttgatcaattactctccgtgctttgtgggcagacatagatatatattgccctaaagcatatacggaagtatatgatttgttctttttattctttatcat
ttattttttgtcccataggcctccactactatatgtatcataacatgttagatttttgttttcattgctgt------atccaggtttttttaaatacattaaatagtcttcatattgttcatagaaggatgtatcttccactacgatagttatatgacaagtggatctttttattgggtaactccgtcctcgggcacgaggttttaattttttgacagtatttccttggttcacttcagctttactaatgactaaattggtttctttgaaacccttattgtgactagcatttgctgctgcagaataaaccaatttaaaaatgggataacatcctcgataaggcataagttctaatatcataagtgcttcttcgtaggaacgtccacggatttgatcaattactctccgtgctttgtgggcagacatagatatatattgccctaaagcatatacggaagtatatgatttgttctttttattctttatcat
ttattttttgtcccataggcctccactactatatgtatcataacatgttagatttttgttttcattactgc------atccaggtttttttaaatacattaaatattcgtcatattgttgatagaaggatgtatcttccaatacgatagttatatgacaagtggatctttttattgggtaactccgtcctcgtgcccgaggttttaatttttttacagtatttccttggttcacttcagctttactaatgactaaattggtttcttttaaacccttattgtgactagcatttgctgctgcagaataaaccaatttaaaaatgggatagcatcctcgataagacataagttctaatatcataagtgcttcttcgtaggaacgtccacggatttgatcaattactctccgtgctttgtgggcagacatagatatatattgccctaaagcatatacagaagtatatgatttcttctttttattctttatcat
ttattttttgtcccataggcctccactactatatgtatcataacatgttagatttatgttttcattactgc------atccaggtttttttaaatacattaaatattcttcatattgttgatagaaggatatatcttccaatacgatagttatatgacaagtggatctttttattgggtaactccgtcctcgtgcacgaggttttaatttttttacagtatttccttggttcacttcagctttactaatgactaaattggtttctttgaaacccttattgtgactagcatttgctgcggcagaataaaccaatttaaaaatgggataacatcctcgataaggcataagttctaatatcataagtgcttcttcgtaagaacgtccacggatttgatcaactactctccgtgctttgtgggcagatatagatatatattgccctaaagcatatgcggaagtatatgatttcttctttttattcattatcat
ttattttttgtcccataggcctccactactatatgtatcataacatgttagatttatgttttcattactgc------atccaggtttttttaaatacattaaatattcttcatattgttgatagaaggatatatcttccaatacgatagttatatgacaagtggatctttttattgggtaactccgtcctcgtgcacgaggttttaatttttttacagtatttccttggttcacttcagctttactaatgactaaattggtttctttgaaacccttattgtgactagcatttgctgcggcagaataaaccaatttaaaaatgggataacatcctcgataaggcataagttctaatatcataagtgcttcttcgtaagaacgtccacggatttgatccactactctccgtgctttgtgggcagacatagatatatattgccctaaagcatatgcggaagtatatgatttcttctttttattctttatcat
ttattttttgtcccataggcctccactactatatgtatcataacatgttcgatttatgttttcattactgc------atccaggtttttttaaatacattaaatattcttcatatttttgatagaaggatatatcttccaatacgatagttatatgacaagtggatctttttattgggtaactccgtcctcgtgcacgaggttttaatttttttacagtatttccttggttcacttcagctttactaatgactaaattggtttctttgaaacccttattgtgactagcatttgctgcggcagaataaaccaatttaaaaatgggataacatcctcgataaggcataagttctaatatcataagtgcttcttcgtaagaacgtccacggatttgatcaactactctccgtgctttgtgggcagacatagatatatattgccctaaagcatatgcggaagtatatgatttcttctttttattctttatcat
ttattttttgtcccatagacctccactattatatgtatcataacatgttagatttatgttttcattactgc------atccaggtttttttaaatacattaaatattcttcgtattgttgataaaaggatatatcttccactacgatagttatatgacaagtggatctttttattgggtaactccgtcctcgggcacgaggttttaatttttttacggtctttccttggttcacttcagctttactaatgactaaattggtttctttgaaatccttattgtgactagcatttgctgctgcagaataaaccaatttaaaaatgggataacatcctcgataaggcataagttctaatatcataagtgcttcttcgtaggaacgtccgcggatttgatcaattactctccgtgctttgtgggcagacatagatatatattgccctaaagcatatacggaagtatatgatttcttctttttattcgttatcat
ttattttttgtcccataggcctccactactatatgtatcataacatgttagatttttgttttcattactgc------atccaggttttttaaaatacattaaatattcgtcatattgttgatataaggatgtatcttccaatacgatagttatatgacaagtggatctttttattgggtaactccgtcctcgtgcccgaggttttaatttttttacagtatttccttggttcacttcagctttactaatgactaaattggtttcttttaaacccttattgtgactagcatttgctgctgcagaataaaccaatttaaaaatgggataacatcctcgataaggcataagttctaatatcataagtgcttcttcgtaggaacgtccacggatttgatcaattactctccgtgctttgtgggcagacatagatatatattgccctaaagcatatacagaagtatatgatttcttctttttattctttatcat
ttattttttgtcccataggcctccactactatatgtatcataacatgttagatttatgttttcattactgc------atccaggtttttttaaatacattaaatattcttcatattcttcatagaaggatatatcttccaatacgatagttatatgacaagtagatctttttattgggtaactccgtcctcgggcacgaggttttaatttttttacagtatttccttggttcacttcagctttactaatgactaaattggtttctttgaaacccttattgtgactagcatttgctgctgcagaataaaccaatttaaaaatgggataacatcctcgataaggcataagttctaatataataagtgcttcttcgtaggaacgtccacggatttgatcaactactctccgtgctttgtgggcagacatagatatatattgccctaaagcatatgcagaagcagatgatttcttctttttattctttatcat
ttattttttgtcccataggcctccactactatatgtatcataacatgttagatttatgttttcattactgc------atccaggtttttttaaatacattaaatattcttcatattcttcatagaaggatatatcttccaatacgatagttatatgacaagtagatctttttattgggtaactccgtcctcgggcacgaggttttaatttttttacagtatttccttggttcacttcagctttactaatgactaaattggtttctttgaaacccttattgtgactagcatttgctgctgcagaataaaccaatttaaaaatgggataacatcctcgataaggcataagttctaatataataagtgcttcttcgtaggaacgtccacggatttgatcaactactctccgtgctttgtgggcagacatagatatatattgccctaaagcatatgcagaagcagatgatttcttctttttattctttatcat
ttattttttgtcccataggcctccactactatatgtatcataacatgttagatttatgttttcattactgc------atccaggtttttttaaatacattaaatattcttcatattgttgatagaaggatatatcttccaatacgatagttatatgacaagtggatctttttattgggtaactccgtcctcgtgcacgaggttttaatttttttacagtatttccttggttcacttcagctttactaatgactaaattggtttctttgaaacccttattgtgactagcatttgctgcggcagaataaaccaatttaaaaatgggataacatcctcgataaggcataagttctaatatcataagtgcttcttcgtaagaacgtccacggatttgatcaactactctccgtgctttgtgggcagacatagatatatattgccctaaagcatatgcggaagtatatgatttcttctttttattctttatcat
ttattttttgtcccataggcctccactactatatgtatcataacatgttagatttatgttttcattactgc------atccaggtttttttaaatacattaaatattcttcatattgttgatagaaggatatatcttccaatacgatagttatatgacaagtggatctttttattgggtaactccgtcctcgtgcacgaggttttaatttttttacagtatttccttggttcacttcagctttactaatgactaaattggtttctttgaaacccttattgtgactagcatttgctgcggcagaataaaccaatttaaaaataggataacatcctcgataaggcataagttctaatatcataagtgcttcttcgtaagaacgtccacggatttgatcaactactctccgtgctttgtgggcagacatagatatatattgccctaaagcatatgcggaagtatatgatttcttctttttattctttatcat
ttattttttgtcccataggcctccactactatatgtatcataacatgttagattgatgttttcattactgc------atccaggtttttttaaatacattaaatattcttcatattgttgatagaaggatatatcttccaatacgatagttatatgacaagtggatctttttattgggtaactccgtcctcgtgcccgaggttttaatttttttacagtatttccttggttcacttcagctttactaatgactaaattggtttctttgaaacccttattgtgactagcatttgctgctgcagaataaaccaatttaaaaatgggataacatcctcgataaggcataagttctaatatcataagcgcttcttcgtaagaacgtccacggatttgatcaactactctccgtgctttgtgggcagacatagatatatattgccctaaagcatatgcggaagtatatgatttcttctttttattctttatcat
ttattttttgtcccataggcctccactactatatgtatcataacatgttagattgatgttttcattactgc------atccaggtttttttaaatacattaaatattcttcatattgttgatagaaggatatatcttccaatacgatagttatatgacaagtggatctttttattgggtaactccgtcctcgtgcccgaggttttaatttttttacagtatttccttggttcacttcagctttactaatgactaaattggtttctttgaaacccttattgtgactagcatttgctgctgcagaataaaccaatttaaaaatgggataacatcctcgataaggcataagttctaatatcataagcgcttcttcgtaagaacgtccacggatttgatcaactactctccgtgctttgtgggcagacatagatatatattgccctaaagcatatgcggaagtatatgatttcttctttttattctttatcat
ttattttttgtcccataggcctccactactatatgtatcataacatgttagatttctgttttcattattgt------atccaggtttttttaaatacattaaatattcttcatattgttgatagaaggatgtatcttccaatacgatagttatatgacaagtggatcgttttattgggtaactccgtcctcgggcacgaggttttaatttttttacagtatttccttggttcacttcagctttactaatgactaaattggtttctttgaaacccttattgtgactagcatttgctgctgcagaataaaccaatttaaaaatgggataacatcctcgataaggcataagttctaatatcataagtgcttcttcgtaggaacgcccacggatttgatcaattactctccgtgctttgtgggcagacatagatatatattgccctaaagcatatacttccgtatatgatttctgctttttattctttatcat
ttattttttgtcccataggcctccactactatatgtatcataacatgttagattgatgttttcattactgc------atccaggtttttttaaatacattaaatattcttcatattgttgatagaaggatatatcttccaatacgatagttatatgacaagtggatctttttattgggtaactccgtcctcgtgcccgaggttttaatttttttacagtatttccttggttcacttcagctttactaatgactaaattggtttctttgaaacccttattgtgactagcatttgctgctgcagaataaaccaatttaaaaatgggataacatcctcgataaggcataagttctaatatcataagcgcttcttcgtaagaacgtccacggatttgatcaactactctccgtgctttgtgggcagacatagatatatattgccctaaagcatatgcggaagtatatgatttcttctttttattctttatcat
ttattttttgtcccataggcctccactactatatgtatcataacatgttagatttttgttttcattactgc------atccaggtttttttaaatacattaaatattcgtcatattgttgatagaaggatgtatcttccaatacgatagttatatgacaagtggatctttttattgggtaactccgtcctcgtgcccgaggttttaatttttttacagtatttccttggttcacttcagctttactaatgactaaattggtttcttttaaacccttattgtgactagcatttgctgctgcagaataaaccaatttaaaaatgggataacatcctcgataagacataagttctaatatcataagtgcttcttcgtaggaacgtccacggatttgatcaattactctccgtgctttgtgggcagacatagatatatattgccctaaagcatatacagaagtatatgatttcttctttttattctttatcat
ttattttttgtcccataggcctccactactatatgtatcataacatgttagatttttgttttcattactgc------atccaggtttttttaaatacattaaatattcgtcatattgttgatagaaggatgtatcttccaatacgatagttatatgacaagtggatctttttattgggtaactccgtcctcgtgcccgaggttttaatttttttacagtatttccttggttcacttcagctttactaatgactaaattggtttcttttaaacccttattgtgactagcatttgctgctgcagaataaaccaatttaaaaatgggataacatcctcgataagacataagttctaatatcataagtgcttcttcgtaggaacgtccacggatttgatcaattactctccgtgctttgtgggcagacatagatatatattgccctaaagcatatacagaagtatatgatttcttctttttattctttatcat
ttattttttgtcccataggcctccactactatatgtatcataacatgttagatttttgttttcattactgc------atccaggttttttaaaatacattaaatattcgtcatattgttgatataaggatgtatcttccaatacgatagttatatgacaagtggatctttttattgggtaactccgtcctcgtgcccgaggttttaatttttttacagtatttccttggttcacttcagctttactaatgactaaattggtttcttttaaacccttattgtgactagcatttgctgctgcagaataaaccaatttaaaaatgggataacatcctcgataaggcataagttctaatatcataagtgcttcttcgtaggaacgtccacggatttgatcaattactctccgtgctttgtgggcagacatagatatatattgccctaaagcatatacagaagtatatgatttcttctttttattctttatcat
ttattttttgtcccataggcctccactactatatgtatcataacatgttagatttatgttttcattactgc------atccaggtttttttaaatacattaaatattcttcatattgttgatagaaggatatatcttccaatacgatagttatatgacaagtggatctttttattgggtaactccgtcctcgtgcacgaggttttaatttttttacagtatttccttggttcacttcagctttactaatgactaaattggtttctttgaaacccttattgtgactagcatttgctgcggcagaataaaccaatttaaaaatgggataacatcctcgataaggcataagttctaatatcataagtgcttcttcgtaagaacgtccacggatttgatcaactactctccgtgctttgtgggcagacatagatatatattgccctaaagcatatgcggaagtatatgatttcttctttttattctttatcat
ttattttttgtcccataggcctccactactatatgtatcataacatgttagatttatgttttcattactgc------atccaggtttttttaaatacattaaatattcttcatattgttgatagaaggatatatcttccaatacgatagttatatgacaagtggatctttttattgggtaactccgtcctcgtgcacgaggttttaatttttttacagtatttccttggttcacttcagctttactaatgactaaattggtttctttgaaacccttattgtgactagcatttgctgcggcagaataaaccaatttaaaaatgggataacatcctcgataaggcataagttctaatatcataagtgcttcttcgtaagaacgtccacggatttgatcaactactctccgtgctttgtgggcagacatagatatatattgccctaaagcatatgcggaagtatatgatttcttctttttattctttatcat
ttattttttgtcccataggcctccactattatatgtatcataacatgttagatttatgttttcattactgcatccggatccaggtttttttaaatacattaaatattcttcgtattgttgataaaaggatatatcttccactacgatagttatatgacaagtggatctttttattgggtaactccgtcctcgggcacgaggttttaatttttttacggtatttccttggttaacttcagctttactaatgactaaattggtttctttgaaacccttattgtgactagcatttgctgctgcagaataaaccaatttaaaaatgggataacatcctcgataaggcataagttctaatatcataagtgcttcttcgtaggagcgtccgcggatttgatcaattactctccgtgctttgtgggcagacatagatatatattgccctaaagcatatacggaagtatatgatttcttctttttattcgttatcat
ttattttttgtcccataggcctccactactatatgtatcataacatgttagatttctgttttcattattgt------atccaggtttttttaaatacattaaatattcttcatattgttgatagaaggatgtatcttccaatacgatagttatatgacaagtggatcgttttattgggtaactccgtcctcgggcacgaggttttaatttttttacagtatttccttggttcacttcagctttactaatgactaaattggtttctttgaaacccttattgtgactagcatttgctgctgcagaataaaccaatttaaaaatgggataacatcctcgataaggcataagttctaatatcataagtgcttcttcgtaggaacgcccacggatttgatcaattactctccgtgctttgtgggcagacatagatatatattgccctaaagcatatacttccgtatatgatttctgctttttattctttatcat
ttattttttgtcccataggcctccactactatatgtatcataacatgttagatttctgttttcattattgt------atccaggtttttttaaatacattaaatattcttcatattgttgatagaaggatgtatctttcaatacgatagttatatgacaagtggatcgttttattgggtaactccgtcctcgggcacgaggttttaatttttttacagtatttccttggttcacttcagctttactaatgactaaattggtttctttgaaacccttattgtgactagcatttgctgctgcagaataaaccaatttaaaaatgggataacatcctcgataaggcataagttctaatatcataagtgcttcttcgtaggaacgcccacggatttgatcaattactctccgtgctttgtgggcagacatagatatatattgccctaaagcatatacttccgtatatgatttctgctttttattctttatcat
ttattttttgtcccataggcctccactactatatgtatcataacatgttagatttctgttttcattattgt------atccaggtttttttaaatacattaaatattcttcatattgttgatagaaggatgtatcttccaatacgatagttatatgacaagtggatcgttttattgggtaactccgtcctcgggcacgaggttttaatttttttacagtatttccttggttcacttcagctttactaatgactaaattggtttctttgaaacccttattgtgactagcatttgctgctgcagaataaaccaatttaaaaatgggataacatcctcgataaggcataagttctaatatcataagtgcttcttcgtaggaacgcccacggatttgatcaattactctccgtgctttgtgggcagacatagatatatattgccctaaagcatatacttccgtatatgatttctgctttttattctttatcat
ttattttttgtcccataggcctccactattatatgtatcataacatgttagatttatgttttcattactgcatccggatccaggtttttttaaatacattaaatattcttcgtattgttgataaaaggatatatcttccactacgatagttatatgacaagtggatctttttattgggtaactccgtcctcgggcacgaggttttaatttttttacggtatttccttggttaacttcagctttactaatgactaaattggtttctttgaaacccttattgtgactagcatttgctgctgcagaataaaccaatttaaaaatgggataacatcctcgataaggcataagttctaatatcataagtgcttcttcgtaggagcgtccgcggatttgatcaattactctccgtgctttgtgggcagacatagatatatattgccctaaagcatatacggaagtatatgatttcttctttttattcgttatcat
ttattttttgtcccataggcctccactactatatgtatcataacatgttcgatttatgttttcattactgc------atccaggtttttttaaatacattaaatattcttcatattgttgatagaaggatatatcttccaatacgatagttatatgacaagtggatctttttattgggtaactccgtcctcgtgcacgaggttttaatttttttacagtatttccttggttcacttcagctttactaatgactaaattggtttctttgaaacccttattgtgactagcatttgctgcggcagaataaaccaatttaaaaatgggataacatcctcgataaggcataagttctaatatcataagtgcttcttcgtaagaacgtccacggatttgatcaactactctccgtgctttgtgggcagacatagatatatattgccctaaagcatatgcggaagtatatgatttcttctttttattctttatcat
ttattttttgtcccataggcctccactactatatgtatcataacatgttagatttctattttcattactgc------atccaggtttttttaaatacattaaatattcttcatattgttgatagaaggatatatcttccaatacgacagttatatgacaagtggatctttttattgggtaactccgtcctcgggcacgaggttttaattttttcacagtttttccttggttcacttcagctttactaataactaaattggtttctttgaaacccttattgtgactagcatttgctgctgccgaataaaccaatttaaaaatgggataacatcctcgataaggcataagttctaatatcataagtgcttcttcgtaggaacgtccacggatttgatcaattactctccgtgctttgtgggcagacatagatatatattgccctaaagcatatacggaagtatatgatttcttcttttttttctttatcat

ttaagttcttttctttctaagaggtggaatagaataacccggttgaagcgtaatgatcatacgtctgtaatgcattgtatgtcccagaataggtcccattcttttaacctttccggggagtcgatgactattcatagctattaccttgacaccaaagaagagttcgacccaatgctttatttctgtcctagttgatcctgattcgacattaaaagtatattgatttttccccaataaccgaatacttttgtctgtaaatactgcatatttgattccatccat
ttaagttcttttctttctaagaggtggaatagaataacccggttgaagcgtaatgatcatacgtctgtaatgcattgtatgtcccagaataggtcccattcttttaacctttccggggagtcgatgactattcatagctattaccttgacaccaaagaagagttcgacccaatgctttatttctgtcctagttgatcctgattcgacattaaaagtatattgatttttccccaataaccgaatacttttgtctgtaaatactgcatatttgattccatccat
ttaagttcttttctttctaagaggtggaatagaataacccggttgaagcgtaatgatcatacgtctgtaatgcattgtatgtcccagaataggtcccattcttttaacctttccggggagtcgatgactattcatagctattaccttgacaccaaagaagagttcgacccaatgctttatttctgtcctagttgatcctgattcgacattaaaagtatattgatttttccccaataaccgaatacttttgtctgtaaatactgcatatttgattccatccat
ttaagttcttttctttctaagaggtggaatagaataacccggttgaagcgtaatgatcatacgtctgtaatgcattgtatgtcccagaataggtcccattcttttaacctttccggggagtcgatgactattcatagctattaccttgacaccaaagaagagttcgacccaatgctttatttctgtcctagttgatcctgattcgacattaaaagtatattgatttttccccaataaccgaatacttttgtctgtaaatactgcatatttgattccatccat
ttaagttcttttctttctaagaggtggaatagaataacccggttgaagcgtaatgatcatacgtctgtaatgcattgtatgtcccagaataggtcccattcttttaacctttccggggagtcgatgactattcatagctattaccttgacaccaaagaagagttcgacccaatgctttatttctgtcctagttgatcctgattcgacattaaaagtatattgatttttccccaataaccgaatacttttgtctgtaaatactgcatatttgattccatccat
ttaagttcttttctttctaagaggtggaatagaataacccggttgaagcgtaatgatcatacgtctgtaatgcattgtatgtcccagaataggtcccattcttttaacctttccggggagtcgatgactattcatagctattaccttgacaccaaagaagagttcgacccaatgctttatttctgtcctagttgatcctgattcgacattaaaagtatattgatttttccccaataaccgaatacttttgtctgtaaatactgcatatttgattccatccat
ttaagttcttttctttctaagaggtggaatagaataacccggttgaagcgtaatgatcatacgtctgtaatgcattgtatgtcccagaataggtcccattcttttaacctttccggggagtcgatgactattcatagctattaccttgacaccaaagaagagttcgacccaatgctttatttctgtcctagttgatcctgattcgacattaaaagtatattgatttttccccaataaccgaatacttttgtctgtaaatactgcatatttgattccatccat
ttaagttcttttctttctaagaggtggaatagaataacccggttgaagcgtaatgatcatacgtctgtaatgcattgtatgtcccagaataggtcccattcttttaacctttccggggagtcgatgactattcatagctattaccttgacaccaaagaagagttcgacccaatgctttatttctgtcctagtcgatcctgattcgacattaaaagtatattgatttttccccaataaccgaatacttttgtctgtaaatactgcatatttgattccatccat
ttaagttcttttctttctaagaggtggaatagaataacccggttgaagcgtaatgatcatacgtctgtaatgcattgtatgtcccagaataggtcccattcttttaacctttcgggggagtcgatgactattcatagctattaccttgacaccaaagaagagttcgacccaatgctttatttctgtcctagttgatcctgattcgacattaaaagtatattgatttttccccaataaccgaatacttttgtctgtaaatactgcatatttgattccatccat
ttaagttcttttctttctaagaggtggaatagaataacccggttgaagcgtaatgatcatacgtctgtaatgcattgtatgtcccagaataggtcccattcttttaacctttccggggagtcgatgactattcatagctattaccttgacaccaaagaagagttcgacccaatgctttatttctgtcctagtcgatcctgattcgacattaaaagtatattgatttttccccaataaccgaatacttttgtctgtaaatactgcatatttgattccatccat
ttaagttcttttctttctaagaggtggaatagaataacccggttgaagcgtaatgatcatacgtctgtaatgcattgtatgtcccagaataggtcccattcttttaacctttccggggagtcgatgactattcatagctattaccttgacaccaaagaagagttcgacccaatgctttatttctgtcctagttgatcctgattcgacattaaaagtatattgatttttccccaataaccgaatacttttgtctgtaaatactgcatatttgattccatccat
ttaagttcttttctttctaagaggtggaatagaataacccggttgaagcgtaatgatcatacgtctgtaatgcattgtatgtcccagaataggtcccattcttttaacctttccggggagtcgatgactattcatagctattaccttgacaccaaagaagagttcgacccaatgctttatttctgtcctagtcgatcctgattcgacattaaaagtatattgatttttccccaataaccgaatacttttgtctgtaaatactgcatatttgattccatccat
ttaagttcttttctttctaagaggtggaatagaataacccggttgaagcgtaatgatcatacgtctgtaatgcattgtatgtcccagaataggtcccattcttttaacctttccggggagtcgatgactattcatagctattaccttgacaccaaagaagagttcgacccaatgctttatttctgtcctagtcgatcctgattcgacattaaaagtatattgatttttccccaataaccgaatacttttgtctgtaaatactgcatatttgattccatccat
ttaagttcttttctttctaagaggtggaatagaataacccggttgaagcgtaatgatcatacgtctgtaatgcattgtatgtcccagaataggtcccattcttttaacctttccggggagtcgatgactattcatagctattaccttgacaccaaagaagagttcgacccaatgctttatttctgtcctagttgatcctgattcgacattaaaagtatattgatttttccccaataaccgaatacttttgtctgtaaatactgcatatttgattccatccat
ttaagttcttttctttctaagaggtggaatagaataacccggttgaagcgtaatgatcatacgtctgtaatgcattgtatgtcccagaataggtcccattcttttaacctttccggggagtcgatgactattcatagctattaccttgacaccaaagaagagttcgacccaatgctttatttctgtcctagtcgatcctgattcgacattaaaagtatattgatttttccccaataaccgaatacttttgtctgtaaatactgcatatttgattccatccat
ttaagttcttttctttctaagaggtggaatagaataacccggttgaagcgtaatgatcatacgtctgtaatgcattgtatgtcccagaataggtcccattcttttaacctttccggggagtcgatgactattcatagctattaccttgacaccaaagaagagttcgacccaatgctttatttctgtcctagtcgatcctgattcgacattaaaagtatattgatttttccccaataaccgaatacttttgtctgtaaatactgcatatttgattccatccat
ttaagttcttttctttctaagaggtggaatagaataacccggttgaagcgtaatgatcatacgtctgtaatgcattgtatgtcccagaataggtcccattcttttaacctttccggggagtcgatgactattcatagctattaccttgacaccaaagaagagttcgacccaatgctttatttctgtcctagtcgatcctgattcgacattaaaagtatattgatttttccccaataaccgaatacttttgtctgtaaatactgcatatttgattccatccat
ttaagttcttttctttctaagaggtggaatagaataacccggttgaagcgtaatgatcatacgtctgtaatgcattgtatgtcccagaataggtcccattcttttaacctttccggggagtcgatgactattcatagctattaccttgacaccaaagaagagttcgacccaatgctttatttctgtcctagtcgatcctgattcgacattaaaagtatattgatttttccccaataaccgaatacttttgtctgtaaatactgcatatttgattccatccat
ttaagttcttttctttctaagaggtggaatagaataacccggttgaagcgtaatgatcatacgtctgtaatgcattgtatgtcccagaataggtcccattcttttaacctttccggggagtcgatgactattcatagctattaccttgacaccaaagaagagttcgacccaatgctttatttctgtcctagtcgatcctgattcgacattaaaagtatattgatttttccccaataaccgaatacttttgtctgtaaatactgcatatttgattccatccat
ttaagttcttttctttctaagaggtggaatagaataacccggttgaagcgtaatgatcatacgtctgtaatgcattgtatgtcccagaataggtcccattcttttaacctttccggggagtcgatgactattcatagctattaccttgacaccaaagaagagttcgacccaatgctttatttctgtcctagttgatcctgattcgacattaaaagtatattgatttttccccaataaccgaatacttttgtctgtaaatactgcatatttgattccatccat
ttaagttcttttctttctaagaggtggaatagaataacccggttgaagcgtaatgatcatacgtctgtaatgcattgtatgtcccagaataggtcccattcttttaacctttccggggagtcgatgactattcatagctattaccttgacaccaaagaagagttcgacccaatgctttatttctgtcctagttgatcctgattcgacattaaaagtatattgatttttccccaataaccgaatacttttgtctgtaaatactgcatatttgattccatccat
ttaagttcttttctttctaagaggtggaatagaataacccggttgaagcgtaatgatcatacgtctgtaatgcattgtatgtcccagaataggtcccattcttttaacctttccggggagtcgatgactattcatagctattaccttgacaccaaagaagagttcgacccaatgctttatttctgtcctagttgatcctgattcgacattaaaagtatattgatttttccccaataaccgaatacttttgtctgtaaatactgcatatttgattccatccat
ttaagttcttttctttctaagaggtggaatagaataacccggttgaagcgtaatgatcatacgtctgtaatgcattgtatgtcccagaataggtcccattcttttaacctttccggggagtcgatgactattcatagctattaccttgacaccaaagaagagttcgacccaatgctttatttctgtcctagttgatcctgattcgacattaaaagtatattgatttttccccaataaccgaatacttttgtctgtaaatactgcatatttgattccatccat
ttaagttcttttctttctaagaggtggaatagaataacccggttgaagcgtaatgatcatacgtctgtaatgcattgtatgtcccagaataggtcccattcttttaacctttccggggagtcgatgactattcatagctattaccttgacaccaaagaagagttcgacccaatgctttatttctgtcctagttgatcctgattcgacattaaaagtatattgatttttccccaataaccgaatacttttgtctgtaaatactgcatatttgattccatccat
ttaagttcttttctttctaagaggtggaatagaataacccggttgaagcgtaatgatcatacgtctgtaatgcattgtatgtcccagaataggtcccattcttttaacctttccggggagtcgatgactattcatagctattaccttgacaccaaagaagagttcgacccaatgctttatttctgtcctagttgatcctgattcgacattaaaagtatattgatttttccccaataaccgaatacttttgtctgtaaatactgcatatttgattccatccat
ttaagttcttttctttctaagaggtggaatagaataacccggttgaagcgtaatgatcatacgtctgtaatgcattgtatgtcccagaataggtcccattcttttaacctttccggggagtcgatgactattcatagctattaccttgacaccaaagaagagttcgacccaatgctttatttctgtcctagtcgatcctgattcgacattaaaagtatattgatttttccccaataaccgaatacttttgtctgtaaatactgcatatttgattccatccat
ttaagttcttttctttctaagaggtggaatagaataacccggttgaagcgtaatgatcatacgtctgtaatgcattgtatgtcccagaataggtcccattcttttaacctttccggggagtcgatgactattcatagctattaccttgacaccaaagaagagttcgacccaatgctttatttctgtcctagtcgatcctgattcgacattaaaagtatattgatttttccccaataaccgaatacttttgtctgtaaatactgcatatttgattccatccat
ttaagttcttttctttctaagaggtggaatagaataacccggttgaagcgtaatgatcatacgtctgtaatgcattgtatgtcccagaataggtcccattcttttaacctttccggggagtcgatgactattcatagctattaccttgacaccaaagaagagttcgacccaatgctttatttctgtcctagtcgatcctgattcgacattaaaagtatattgatttttccccaataaccgaatacttttgtctgtaaatactgcatatttgattccatccat
ttaagttcttttctttctaagaggtggaatagaataacccggttgaagcgtaatgatcatacgtctgtaatgcattgtatgtcccagaataggtcccattcttttaacctttccggggagtcgatgactattcatagctattaccttgacaccaaagaagagttcgacccaatgctttatttctgtcctagtcgatcctgattcgacattaaaagtatattgatttttccccaataaccgaatacttttgtctgtaaatactgcatatttgattccatccat
ttaagttcttttctttctaagaggtggaatagaataacccggttgaagcgtaatgatcatacgtctgtaatgcattgtatgtcccagaataggtcccattcttttaacctttccggggagtcgatgactattcatagctattaccttgacaccaaagaagagttcgacccaatgctttatttctgtcctagtcgatcctgattcgacattaaaagtatattgatttttccccaataaccgaatacttttgtctgtaaatactgcatatttgattccatccat
ttaagttcttttctttctaagaggtggaatagaataacccggttgaagcgtaatgatcatacgtctgtaatgcattgtatgtcccagaataggtcccattcttttaacctttccggggagtcgatgactattcatagctattaccttgacaccaaagaagagttcgacccaatgctttatttctgtcctagttgatcctgattcgacattaaaagtatattgatttttccccaataaccgaatacttttgtctgtaaatactgcatatttgattccatccat
ttaagttcttttctttctaagaggtggaatagaataacccggttgaagcgtaatgatcatacgtctgtaatgcattgtatgtcccagaataggtcccattcttttaacctttcgggggagtcgatgactattcatagctattaccttgacaccaaagaagagttcgacccaatgctttatttctgtcctagtcgatcctgattcgacattaaaagtatattgatttttccccaataaccgaatacttttgtctgtaaatactgcatatttgattccatccat
ttaagttcttttctttctaagaggtggaatagaataacccggttgaagcgtaatgatcatacgtctgtaatgcattgtatgtcccagaataggtcccattcttttaacctttcgggggagtcgatgactattcatagctattaccttgacaccaaagaagagttcgacccaatgctttatttctgtcctagtcgatcctgattcgacattaaaagtatattgatttttccccaataaccgaatacttttgtctgtaaatactgcatatttgattccatccat
ttaagttcttttctttctaagaggtggaatagaataacccggttgaagcgtaatgatcatacgtctgtaatgcattgtatgtcccagaataggtcccattcttttaacctttccggggagtcgatgactattcatagctattaccttgacaccaaagaagagttcgacccaatgctttatttctgtcctagtcgatcctgattcgacattaaaagtatattgatttttccccaataaccgaatacttttgtctgtaaatactgcatatttgattccatccat
ttaagttcttttctttctaagaggtggaatagaataacccggttgaagcgtaatgatcatacgtctgtaatgcattgtatgtcccagaataggtcccattcttttaacctttccggggagtcgatgactattcatagctattaccttgacaccaaagaagagttcgacccaatgctttatttctgtcctagtcgatcctgattcgacattaaaagtatattgatttttccccaataaccgaatacttttgtctgtaaatactgcatatttgattccatccat
ttaagttcttttctttctaagaggtggaatagaataacccggttgaagcgtaatgatcatacgtctgtaatgcattgtatgtcccagaatgggtcccattcttttaacctttccggggagtcgatgactattcatagctattaccttgacaccaaagaagagttcgacccaatgctttatttctgtcctagttgatcctgattcgacattaaaagtatattgatttttccccaataaccgaatacttttgtctgtaaatactgcatatttgattccatccat
ttaagttcttttctttctaagaggtggaatagaataacccggttgaagcgtaatgatcatacgtctgtaatgcattgtatgtcccagaataggtcccattcttttaacctttccggggagtcgatgactattcatagctattaccttgacaccaaagaagagttcgacccaatgctttatttctgtcctagttgatcctgattcgacattaaaagtatattgatttttccccaataaccgaatacttttgtctgtaaatactgcatatttgattccatccat
ttaagttcttttctttctaagaggtggaatagaataacccggttgaagcgtaatgatcatacgtctgtaatgcattgtatgtcccagaataggtcccattcttttaacctttccggggagtcgatgactattcatagctattaccttgacaccaaagaagagttcgacccaatgctttatttctgtcctagttgatcctgattcgacattaaaagtatattgatttttccccaataaccgaatacttttgtctgtaaatactgcatatttgattccatccat
ttaagttcttttctttctaagaggtggaatagaataacccggttgaagcgtaatgatcatacgtctgtaatgcattgtatgtcccagaataggtcccattcttttaacctttccggggagtcgatgactattcatagctattaccttgacaccaaagaagagttcgacccaatgctttatttctgtcctagttgatcctgattcgacattaaaagtatattgatttttccccaataaccgaatacttttgtctgtaaatactgcatatttgattccatccat
ttaagttcttttctttctaagaggtggaatagaataacccggttgaagcgtaatgatcatacgtctgtaatgcattgtatgtcccagaataggtcccattcttttaacctttccggggagtcgatgactattcatagctattaccttgacaccaaagaagagttcgacccaatgctttatttctgtcctagtcgatcctgattcgacattaaaagtatattgatttttccccaataaccgaatacttttgtctgtaaatactgcatatttgattccatccat
ttaagttcttttctttctaagaggtggaatagaataacccggttgaagcgtaatgatcatacgtctgtaatgcattgtatgtcccagaataggtcccattcttttaacctttccggggagtcgatgactattcatagctattaccttgacaccaaagaagagttcgacccaatgctttatttctgtcctagtcgatcctgattcgacattaaaagtatattgatttttccccaataaccgaatacttttgtctgtaaatactgcatatttgattccatccat
ttaagttcttttctttctaagaggtggaatagaataacccggttgaagcgtaatgatcatacgtctgtaatgcattgtatgtcccagaataggtcccattcttttaacctttccggggagtcgatgactattcatagctattaccttgacaccaaagaagagttcgacccaatgctttatttctgtcctagtcgatcctgattcgacattaaaagtatattgatttttccccaataaccgaatacttttgtctgtaaatactgcatatttgattccatccat
ttaagttcttttctttctaagaggtggaatagaataacccggttgaagcgtaatgatcatacgtctgtaatgcattgtatgtcccagaataggtcccattcttttaacctttccggggagtcgatgactattcatagctattaccttgacaccaaagaagagttcgacccaatgctttatttctgtcctagttgatcctgattcgacattaaaagtatattgatttttccccaataaccgaatacttttgtctgtaaatactgcatatttgattccatccat
ttaagttcttttctttctaagaggtggaatagaataacccggttgaagcgtaatgatcatacgtctgtaatgcattgtatgtcccagaataggtcccattcttttaacctttccggggagtcgatgactattcatagctattaccttgacaccaaagaagagttcgacccaatgctttatttctgtcctagttgatcctgattcgacattaaaagtatattgatttttccccaataaccgaatacttttgtctgtaaatactgcatatttgattccatccat
ttaagttcttttctttctaagaggtggaatagaataacccggttgaagcgtaatgatcatacgtctgtaatgcattgtatgtcccagaataggtcccattcttttaacctttccggggagtcgatgactattcatagctattaccttgacaccaaagaagagttcgacccaatgctttatttctgtcctagttgatcctgattcgacattaaaagtatattgatttttccccaataaccgaatacttttgtctgtaaatactgcatatttgattccatccat
ttaagttcttttctttctaagaggtggaatagaataacccggttgaagcgtaatgatcatacgtctgtaatgcattgtatgtcccagaataggtcccattcttttaacctttccggggagtcgatgactattcatagctattaccttgacaccaaagaagagttcgacccaatgctttatttctgtcctagttgatcctgattcgacattaaaagtatattgatttttccccaataaccgaatacttttgtctgtaaatactgcatatttgattccatccat
ttaagttcttttctttctaagaggtggaatagaataacccggttgaagcgtaatgatcatacgtctgtaatgcattgtatgtcccagaataggtcccattcttttaacctttcgggggagtcgatgactattcatagctattaccttgacaccaaagaagagttcgacccaatgctttatttctgtcctagtcgatcctgattcgacattaaaagtatattgatttttccccaataaccgaatacttttgtctgtaaatactgcatatttgattccatccat
ttaagttcttttctttctaagaggtggaatagaataacccggttgaagcgtaatgatcatacgtctgtaatgcattgtatgtcccagaataggtcccattcttttaacctttccggggagtcgatgactattcatagctattaccttgacaccaaagaagagttcgacccaatgctttatttctgtcctagtcgatcctgattcgacattaaaagtatattgatttttccccaataaccgaatacttttgtctgtaaatactgcatatttgattccatccat
ttaagttcttttctttctaagaggtggaatagaataacccggttgaagcgtaatgatcatacgtctgtaatgcattgtatgtcccagaataggtcccattcttttaacctttccggggagtcgatgactattcatagctattaccttgacaccaaagaagagttcgacccaatgctttatttctgtcctagtcgatcctgattcgacattaaaagtatattgatttttccccaataaccgaatacttttgtctgtaaatactgcatatttgattccatccat
ttaagttcttttctttctaagaggtggaatagaataacccggttgaagcgtaatgatcatacgtctgtaatgcattgtatgtcccagaataggtcccattcttttaacctttccggggagtcgatgactattcatagctattaccttgacaccaaagaagagttcgacccaatgcttgatttctgtcctagtcgatcctgattcgacattaaaagtatattgatttttccccaataaccgaatacttttgtctgtaaatactgcatatttgattccatccat
ttaagttcttttctttctaagaggtggaatagaataacccggttgaagcgtaatgatcatacgtctgtaatgcattgtatgtcccagaataggtcccattcttttaacctttccggggagtcgatgactattcatagctattaccttgacaccaaagaagagttcgacccaatgctttatttctgtcctagttgatcctgattcgacattaaaagtatattgatttttccccaataaccgaatacttttgtctgtaaatactgcatatttgattccatccat
ttaagttcttttctttctaagaggtggaatagaataacccggttgaagcgtaatgatcatacgtctgtaatgcattgtatgtcccagaataggtcccattcttttaacctttccggggagtcgatgactattcatagctattaccttgacaccaaagaagagttcgacccaatgctttatttctgtcctagtcgatcctgattcgacattaaaagtatattgatttttccccaataaccgaatacttttgtctgtaaatactgcatatttgattccatccat
ttaagttcttttctttctaagaggtggaatagaataacccggttgaagcgtaatgatcatacgtctgtaatgcattgtatgtcccagaataggtcccattcttttaacctttccggggagtcgatgactattcatagctattaccttgacaccaaagaagagttcgacccaatgctttatttctgtcctagttgatcctgattcgacattaaaagtatattgatttttccccaataaccgaatacttttgtctgtaaatactgcatatttgattccatccat
ttaagttcttttctttctaagaggtggaatagaataacccggttgaagcgtaatgatcatacgtctgtaatgcattgtatgtcccagaataggtcccattcttttaacctttccggggagtcgatgactattcatagctattaccttgacaccaaagaagagttcgacccaatgctttatttctgtcctagttgatcctgattcgacattaaaagtatattgatttttccccaataaccgaatacttttgtctgtaaatactgcatatttgattccatccat
ttaagttcttttctttctaagaggtggaatagaataacccggttgaagcgtaatgatcatacgtctgtaatgcattgtatgtcccagaataggtcccattcttttaacctttccggggagtcgatgactattcatagctattaccttgacaccaaagaagagttcgacccaatgctttatttctgtcctagttgatcctgattcgacattaaaagtatattgatttttccccaataaccgaatacttttgtctgtaaatactgcatatttgattccatccat
ttaagttcttttctttctaagaggtggaatagaataacccggttgaagcgtaatgatcatacgtctgtaatgcattgtatgtcccagaataggtcccattcttttaacctttccggggagtcgatgactattcatagctattaccttgacaccaaagaagagttcgacccaatgctttatttctgtcctagtcgatcctgattcgacattaaaagtatattgatttttccccaataaccgaatacttttgtctgtaaatactgcatatttgattccatccat
ttaagttcttttctttctaagaggtggaatagaataacccggttgaagcgtaatgatcatacgtctgtaatgcattgtatgtcccagaataggtcccattcttttaacctttccggggagtcgatgactattcatagctattaccttgacaccaaagaagagttcgacccaatgctttatttctgtcctagtcgatcctgattcgacattaaaagtatattgatttttccccaataaccgaatacttttgtctgtaaatactgcatatttgattccatccat
ttaagttcttttctttctaagaggtggaatagaataacccggttgaagcgtaatgatcatacgtctgtaatgcattgtatgtcccagaataggtcccattcttttaacctttccggggagtcgatgactattcatagctattaccttgacaccaaagaagagttcgacccaatgctttatttctgtcctagttgatcctgattcgacattaaaagtatattgatttttccccaataaccgaatacttttgtctgtaaatactgcatatttgattccatccat
ttaagttcttttctttctaagaggtggaatagaataacccggttgaagcgtaatgatcatacgtctgtaatgcattgtatgtcccagaataggtcccattcttttaacctttccggggagtcgatgactattcatagctattaccttgacaccaaagaagagttcgacccaatgctttatttctgtcctagttgatcctgattcgacattaaaagtatattgatttttccccaataaccgaatacttttgtctgtaaatactgcatatttgattccatccat
ttaagttcttttctttctaagaggtggaatagaataacccggttgaagcgtaatgatcatacgtctgtaatgcattgtatgtcccagaataggtcccattcttttaacctttccggggagtcgatgactattcatagctattaccttgacaccaaagaagagttcgacccaatgctttatttctgtcctagttgatcctgattcgacattaaaagtatattgatttttccccaataaccgaatacttttgtctgtaaatactgcatatttgattccatccat
ttaagttcttttctttctaagaggtggaatagaataacccggttgaagcgtaatgatcatacgtctgtaatgcattgtatgtcccagaataggtcccattcttttaacctttccggggagtcgatgactattcatagctattaccttgacaccaaagaagagttcgacccaatgctttatttctgtcctagttgatcctgattcgacattaaaagtatattgatttttccccaataaccgaatacttttgtctgtaaatactgcatatttgattccatccat
ttaagttcttttctttctaagaggtggaatagaataacccggttgaagcgtaatgatcatacgtctgtaatgcattgtatgtcccagaataggtcccattcttttaacctttccggggagtcgatgactattcatagctattaccttgacaccaaagaagagttcgacccaatgctttatttctgtcctagttgatcctgattcgacattaaaagtatattgatttttccccaataaccgaatacttttgtctgtaaatactgcatatttgattccatccat
ttaagttcttttctttctaagaggtggaatagaataacccggttgaagcgtaatgatcatacgtctgtaatgcattgtatgtcccagaataggtcccattcttttaacctttccggggagtcgatgactattcatagctattaccttgacaccaaagaagagttcgacccaatgctttatttctgtcctagtcgatcctgattcgacattaaaagtatattgatttttccccaataaccgaatacttttgtctgtaaatactgcatatttgattccatccat
ttaagttcttttctttctaagaggtggaatagaataacccggttgaagcgtaatgatcatacgtctgtaatgcattgtatgtcccagaataggtcccattcttttaacctttccggggagtcgatgactattcatagctattaccttgacaccaaagaagagttcgacccaatgctttatttctgtcctagttgatcctgattcgacattaaaagtatattgatttttccccaataaccgaatacttttgtctgtaaatactgcatatttgattccatccat

-------ctatttactacggcgacgaagaatcaaagtctcactatattttttcctttttctagttcttcttccaagtgcaggataaccccagggggttacgggtttttttctaccaattggagccctcccttcaccacctccatggggatggtcgacagggttcataactactcctcttactacaggacgtttacctagccaacattttgatccggctctacccaaacttttctggtttaccccaacatttcccacttgtccgactgttgctgagcagtttttggatatcaaacggacctctcccgaaggtaattttaatgtggccgattttccctcttttgcaatcagtttcgctacagcacccgctgctctagctaattgtccaccctttccaagtgtgatttctatattatgtatggccgtgcctaagggcatatcggtactcaaaggtagggcatttcccatttttataggaacttctgtaccagaaacaatggtatctccaattatagcccctctgggatgtaaaatatatctcttctcaccatccccatagtgtatgagacaaatgtatgcatttcgattagggtcgtattctatggttacgattctaccatatatgtcttttgcatttcgtcgaaaatctattttacggtatagacgcttatgacctccccctctatgccttacggtaatgattcctctggcattacgacctttaccacaatgatgctgcccacagatcaaattatttcgtggattggatttcacttgactgtctacggctccattgcgtgtgctcggggtagaagttttgtataaatgtatcgccat
-------ctatttactacggcgacgaagaatcaaagtctcactatattttttcctttttctagttcttcttccaagtgcaggataaccccagggggttacgggtttttttctaccaattggagccctcccttcaccacctccatggggatggtcgacagggttcataactactcctcttactacaggacgtttacctagccaacattttgatccggctctacccaaacttttctggtttaccccaacatttcccacttgtccgactgttgctgagcagtttttggatatcaaacggacctctcccgaaggtaattttaatgtggccgattttccctcttttgcaatcagtttcgctacagcacccgctgctctagctaattgtccaccctttccaagtgtgatttctatattatgtatggccgtgcctaagggcatatcggtactcaaaggtagggcatttcccatttttataggaacttctgtaccagaaacaatggtatctccaattatagcccctctgggatgtaaaatatatctcttctcaccatccccatagtgtatgagacaaatgtatgcatttcgattagggtcgtattctatggttacgattctaccatatatgtcttttgcatttcgtcgaaaatctattttacggtatagacgcttatgacctccccctctatgccttacggtaatgattcctctggcattacgacctttaccacaatgatgctgcccacagatcaaattatttcgtggattggatttcacttgactgtctacggctccattgcgtgtgctcggggtagaagttttgtataaatgtatcgccat
-------ctatttactacggcgacgaagaatcaaagtctcactatattttttcctttttctagttcttcttccaagtgcaggataaccccagggggttacgggtttttttctaccaattggagccctcccttcaccacctccatggggatggtcgacagggttcataactactcctcttactacaggacgtttacctagccaacattttgatccggctctacccaaacttttctggtttaccccaacatttcccacttgtccgactgttgctgagcagtttttggatatcaaacggacctctcccgaaggtaattttaatgtggccgattttccctcttttgcaatcagtttcgctacagcacccgctgctctagctaattgtccaccctttccaagtgtgatttctatattatgtatggccgtgcctaagggcatatcggtactcaaaggtagggcatttcccatttttataggaacttctgtaccagaaacaatggtatctccaattatagcccctctgggatgtaaaatatatctcttctcaccatccccatagtgtatgagacaaatgtatgcatttcgattagggtcgtattctatggttacgattctaccatatatgtcttttgcatttcgtcgaaaatcgattttacggtatagacgcttatgacctccccctctatgccttacggtaatgattcctctggcattacgacctttaccacaatgatgctgcccacagatcaaattatttcgtggattggatttcacttgactgtctacggctccattgcgtgtgctcggggtagaagttttgtataaatgtatcgccat
-------ctatttactacggcgacgaagaatcaaagtctcactatattttttcctttttctagttcttcttccaagtgcaggataaccccagggggttacgggtttttttctaccaattggagctctcccttcaccacctccatggggatggtcgacagggttcataactactcctcttactacagggcgtttacctagccaacattttgctccggctctacccaaacttttctggtttaccccaacatttcccacttgtccgactgttgctgagcagtttttggatatcaaacggacctctcccgaaggtaattttaatgtggccgatttcccctcttttgcaatcagtttcgctacagcacccgctgctctagctaattgtccaccctttccaagtgtgatttctatattatgtatggccgtgcctaagggcatatcggtactcaaaggtagggcatttcccatttttataggaacttctgtaccagaaacaatggtatctccaattatagcccctctgggatgtaaaatatatctcttctcaccatccccatagtgtatgagacaaatgtatgcatttcgattagggtcgtattctatggttactattctaccatatatgtcttttgcatttcgtcgaaaatctattttacggtatagacgcttatgacctccccctctatgccttacggtaatgattcctctggcattacgacctttaccacaatgatgctgcccatagatcaaattatttcgtggattggatttcacttgactgtctacggctccattgcgtgtgctcggggtagaagttttgtataaatgtatcgccat
-------ctatttactacggcgacgaagaatcaaagtctcactatattttttcctttttctagttcttcttccaagtgcaggataaccccagggggttacgggtttttttctaccaattggagccctcccttcaccacctccatggggatggtcgacagggttcataactactcctcttactacaggacgtttacctagccaacattttgatccggctctacccaaacttttctggtttaccccaacatttcccacttgtccgactgttgctgagcagtttttggatatcaaacggacctctcccgaaggtaattttaatgtggccgattttccctcttttgcaatcagtttcgctacagcacccgctgctctagctaattgtccaccctttccaagtgtgatttctatattatgtatggccgtgcctaagggcatatcggtactcaaaggtagggcatttcccatttttataggaacttctgtaccagaaacaatggtatctccaattatagcccctctgggatgtaaaatatatctcttctcaccatccccatagtgtatgagacaaatgtatgcatttcgattagggtcgtattctatggttacgattctaccatatatgtcttttgcatttcgtcgaaaatctattttacggtatagacgcttatgacctccccctctatgccttacggtaatgattcctctggcattacgacctttaccacaatgatgctgcccacagatcaaattatttcgtggattggatttcacttgactgtctacggctccattgcgtgtgctcggggtagaagttttgtataaatgtatcgccat
-------ctatttactacggcgacgaagaatcaaagtctcactatattttttcctttttctagttcttcttccaagtgcaggataaccccagggggttacgggtttttttctaccaattggagccctcccttcaccacctccatggggatggtcgacagggttcataactactcctcttactacaggacgtttacctagccaacattttgatccggctctacccaaacttttctggtttaccccaacatttcccacttgtccgactgttgctgagcagtttttggatatcaaacggacctctcccgaaggtaattttaatgtggccgattttccctcttttgcaatcagtttcgctacagcacccgctgctctagctaattgtccaccctttccaagtgtgatttctatattatgtatggccgtgcctaagggcatatcggtactcaaaggtagggcatttcccatttttataggaacttctgtaccagaaacaatggtatctccaattatagcccctctgggatgtaaaatatatctcttctcaccatccccatagtgtatgagacaaatgtatgcatttcgattagggtcgtattctatggttacgattctaccatatatgtcttttgcatttcgtcgaaaatctattttacggtatagacgcttatgacctccccctctatgccttacggtaatgattcctctggcattacgacctttaccacaatgatgctgcccacagatcaaattatttcgtggattggatttcacttgactgtctacggctccattgcgtgtgctcggggtagaagttttgtataaatgtatcgccat
-------ctatttactacggcgacgaagaatcaaagtctcactatattttttcctttttctagttcttcttccaagtgcaggataaccccagggggttacgggtttttttctaccaattggagctctcccttcaccacctccatggggatggtcgacagggttcataactactcctcttactacagggcgtttacctagccaacattttgatccggctctacccaaacttttctggtttaccccaacatttcccacttgtccgactgttgctgagcagtttttggatatcaaacggacctctcccgaaggtaattttaatgtggccgatttcccctcttttgcaatcagtttcgctacagcacccgctgctctagctaattgtccaccctttccaagtgtgatttctatattatgtatggccgtgcctaagggcatatcggtactcaaaggtagggcatttcccatttttataggaacttctgtaccagaaacaatggtatctccaattatagcccctctgggatgtaaaatatatctcttctcaccatccccatagtgtatgagacaaatgtatgcatttcgattagggtcgtattctatggttacgattctaccatatatgtcttttgcatttcgtcgaaaatctattttacggtatagacgcttatgacctccccctctatgccttacggtaatgattcctctggcattacgacctttaccacaatgatgctgcccatagatcaaattatttcgtggattggatttcacttgactgtctacggctccattgcgtgtgctcggggtagaagttttgtataaatgtatcgccat
-------ctatttactacggcgacgcagaatcaaagtctcactatattttttcctttttctagttcttcttccaagtgccggataaccccagggggttacgggtttttttctaccaattggagccctcccttcaccacctccatggggatggtcgacagggttcataactactcctcttactacaggacgtttacctagccaacatttcgatccggctctacccaaacttttctggtttatcccaacatttcccacttgtccgactgttgctgagcagtttttggatatcaaacggacctctcccgaaggtaattttaatgtggccgatttcccctcttttgcaatcagtttcgctacagcacccgctgctctagctaattgtccaccctttccaagtgtgatttctatattatgtatggccgtgcctaagggcatatcggtactcaaaggtagggcatttcccatttttataggaacttctgtaccagaaacaatggtatctccaattatagcccctctgggatgtaaaatatatctcttctcaccatccccatagtgtatgagacaaatgtatgcatttcgattagggtcatattctatggttacgattctaccatatatgtcttttgcatttcgtctaaaatctattttacggtatagacgcttatgacctccccctctatgccttacggtaatgattcctctggcattacgacctttaccacaatgatgctgcccatagatcaaattatttcgtggattggatttcacttgactgtctacggctctattgcgtgtgctcggggtagaagttttgtataaatgtatcgccat
-------ctatttactacggcgacgaagaatcaaagtctcactatattttttcctttttctagttcttcttccaagtgcaggataaccccagggggttacgggtttttttctaccaattggagccctcccttcaccacctccatgggggtggtcgacagggttcataactactcctcttactacaggacgtttacctagccaacatttcgatccggctctacccaaacttttctggtttaccccaacatttcccacttgtccgactgttgctgagcagtttttggatatcaaacggacctctcccgaaggtaattttaatgtggccgatttcccctcttttgcaatcagtttcgctacagcacccgctgctctagctaattgtccaccctttccaagtgtgatttctatattatgtatggccgtgcctaagggcatatcggtactcaaaggtagggcatttcccatttttataggaacttctgtaccagaaacaatggtatctccaattatagcccctctgggatgtaaaatatatctcttctcaccatccccatagtgtatgagacaaatgtatgcatttcgattagggtcgtattctatggttacgattctaccatatatgtcttttgcatttcgtcgaaaatctattttacggtatagacgcttatgacctccccctctatgccttacggtaatgattcctctggcattacgacctttaccacaatgatgctgcccatagatcaaattatttcgtggattggatttcacgtgactgtctacggctccattgcgtgtgctcggggtagaagttttgtataaatgtatcgccat
-------ctatttactacggcgacgcagaatcaaagtctcactatattttttcctttttctagttcttcttccaagtgccggataaccccagggggttacgggtttttttctaccaattggagccctcccttcaccacctccatggggatggtcgacagggttcataactactcctcttactacaggacgtttacctagccaacatttcgatccggctctacccaaacttttctggtttatcccaacatttcccacttgtccgactgttgctgagcagtttttggatatcaaacggacctctcccgaaggtaattttaatgtggccgatttcccctcttttgcaatcagtttcgctacagcacccgctgctctagctaattgtccaccctttccaagtgtgatttctatattatgtatggccgtgcctaagggcatatcggtactcaaaggtagggcatttcccatttttataggaacttctgtaccagaaacaatggtatctccaattatagcccctctgggatgtaaaatatatctcttctcaccatccccatagtgtatgagacaaatgtatgcatttcgattagggtcatattctatggttacgattctaccatatatgtcttttgcatttcgtctaaaatctattttacggtatagacgcttatgacctccccctctatgccttacggtaatgattcctctggcattacgacctttaccacaatgatgctgcccatagatcaaattatttcgtggattggatttcacttgactgtctacggctctattgcgtgtgctcggggtagaagttttgtataaatgtatcgccat
-------ctatttactacggcgacgaagaatcaaagtctcactatattttttcctttttctagttcttcttccaagtgcaggataaccccagggggttacgggtttttttctaccaattggagccctcccttcaccacctccatgggggtggtcgacagggttcataactactcctcttactacaggacgtttacctagccaacatttcgatccggctctacccaaacttttctggtttaccccaacatttcccacttgtccgactgttgctgagcagtttttggatatcaaacggacctctcccgaaggtaattttaatgtggccgatttcccctcttttgcaatcagtttcgctacagcacccgctgctctagctaattgtccaccctttccaagtgtgatttctatattatgtatggccgtgcctaagggcatatcggtactcaaaggtagggcatttcccatttttataggaacttctgtaccagaaacaatggtatctccaattatagcccctctgggatgtaaaatatatctcttctcaccatccccatagtgtatgagacaaatgtatgcatttcgattagggtcgtattctatggttacgattctaccatatatgtcttttgcatttcgtcgaaaatctattttacggtatagacgcttgtgacctccccctctatgccttacggtaatgattcctctggcattacgacctttaccacaatgatgctgcccatagatcaaattatttcgtggattggatttcacttgactgtctacggctccattgcgtgtgctcggggtagaagttttgtataaatgtatcgccat
-------ctatttactacggcgacgcagaatcaaagtctcactatattttttcctttttctagttcttcttccaagtgccggataaccccagggggttacgggtttttttctaccaattggagccctcccttcaccacctccatggggatggtcgacagggttcataactactcctcttactacaggacgtttacctagccaacatttcgatcccgctctacccaaacttttctggtttatcccaacatttcccacttgtccgactgttgctgagcagtttttggatatcaaacggacctctcccgaaggtaattttaatgtggccgatttcccctcttttgcaatcagtttcgctacagcacccgctgctctagctaattgtccaccctttccaagtgtgatttctatattatgtatggccgtgcctaagggcatatcggtactcaaaggtagggcatttcccatttttataggaacttctgtaccagaaacaatggtatctccaattatagcccctctgggatgtaaaatatatctcttctcaccatccccatagtgtatgagacaaatgtatgcatttcgattagggtcatattctatggttacgattctaccatatatgtcttttgcatttcgtctaaaatctattttacggtatagacgcttatgacctccccctctatgccttacggtaatgattcctctggcattacgacctttaccacaatgatgctgcccatagatcaaattatttcgtggattggatttcacttgactgtctacggctccattgcgtgtgctcggggtagaagttttgtataaatgtatcgccat
-------ctatttactacggcgacgcagaatcaaagtctcactatattttttcctttttctagttcttcttccaagtgccggataaccccagggggttacgggtttttttctaccaattggagccctcccttcaccacctccatggggatggtcgacagggttcataactactcctcttactacaggacgtttacctagccaacatttcgatccggctctacccaaacttttctggtttatcccaacatttcccacttgtccgactgttgctgagcagtttttggatatcaaacggacctctcccgaaggtaattttaatgtggccgatttcccctcttttgcaatcagtttcgctacagcacccgctgctctagctaattgtccaccctttccaagtgtgatttctatattatgtatggccgtgcctaagggcatatcggtactcaaaggtagggcatttcccatttttataggaacttctgtaccagaaacaatggtatctccaattatagcccctctgggatgtaaaatatatctcttctcaccatccccatagtgtatgagacaaatgtatgcatttcgattagggtcatattctatggttacgattctaccatatatgtcttttgcatttcgtctaaaatctattttacggtatagacgcttatgacctccccctctatgccttacggtaatgattcctctggcattacgacctttaccacaatgatgctgcccatagatcaaattatttcgtggattggatttcacttgactgtctacggctccattgcgtgtgctcggggtagaagttttgtataaatgtatcgccat
-------ctatttactacggcgacgaagaatcaaagtctcactatattttttcctttttctagttcttcttccaagtgcaggataaccccagggggttacgggtttttttctaccaattggagccctcccttcaccacctccatgggggtggtcgacagggttcataactactcctcttactacaggacgtttacctagccaacatttcgatccggctctacccaaacttttctggtttaccccaacatttcccacttgtccgactgttgctgagcagtttttggatatcaaacggacctctcccgaaggtaattttaatgtggccgatttcccctcttttgcaatcagtttcgctacagcacccgctgctctagctaattgtccaccctttccaagtgtgatttctatattatgtatggccgtgcctaagggcatatcggtactcaaaggtagggcatttcccatttttataggaacttctgtaccagaaacaatggtatctccaattatagcccctctgggatgtaaaatatatctcttctcaccatccccatagtgtatgagacaaatgtatgcatttcgattagggtcgtattctatggttacgattctaccatatatgtcttttgcatttcgtcgaaaatctattttacggtatagacgcttgtgacctccccctctatgccttacggtaatgattcctctggcattacgacctttaccacaatgatgctgcccatagatcaaattatttcgtggattggatttcacttgactgtctacggctccattgcgtgtgctcggggtagaagttttgtataaatgtatcgccat
-------ctatttactacggcgacgcagaatcaaagtctcactatattttttcctttttctagttcttcttccaagtgccggataaccccagggggttacgggtttttttctaccaattggagccctcccttcaccacctccatggggatggtcgacagggttcataactactcctcttactacaggacgtttacctagccaacatttcgatccggctctacccaaacttttctggtttatcccaacatttcccacttgtccgactgttgctgagcagtttttggatatcaaacggacctctcccgaaggtaattttaatgtggccgatttcccctcttttgcaatcagtttcgctacagcacccgctgctctagctaattgtccaccctttccaagtgtgatttctatattatgtatggccgtgcctaagggcatatcggtactcaaaggtagggcatttcccatttttataggaacttctgtaccagaaacaatggtatctccaattatagcccctctgggatgtaaaatatatctcttctcaccatccccatagtgtatgagacaaatgtatgcatttcgattagggtcatattctatggttacgattctaccatatatgtcttttgcatttcgtctaaaatctattttacggtatagacgcttatgacctccccctctatgccttacggtaatgattcctctggcattacgacctttaccacaatgatgctgcccatagatcaaattatttcgtggattggatttcacttgactgtctacggctccattgcgtgtgctcggggtagaagttttgtataaatgtatcgccat
-------ctatttactacggcgacgcagaatcaaagtctcactatattttttcctttttctagttcttcttccaagtgccggataaccccagggggttacgggtttttttctaccaattggagccctcccttcaccacctccatggggatggtcgacagggttcataactactcctcttactacaggacgtttacctagccaacatttcgatccggctctacccaaacttttctggtttatcccaacatttcccacttgtccgactgttgctgagcagtttttggatatcaaacggacctctcccgaaggtaattttaatgtggccgatttcccctcttttgcaatcagtttcgctacagcacccgctgctctagctaattgtccaccctttccaagtgtgatttctatattatgtatggccgtgcctaagggcatatcggtactcaaaggtagggcatttcccatttttataggaacttctgtaccagaaacaatggtatctccaattatagcccctctgggatgtaaaatatatctcttctcaccatccccatagtgtatgagacaaatgtatgcatttcgattagggtcatattctatggttacgattctaccatatatgtcttttgcatttcgtctaaaatctattttacggtatagacgcttatgacctccccctctatgccttacggtaatgattcctctggcattacgacctttaccacaatgatgctgcccatagatcaaattatttcgtggattggatttcacttgactgtctacggctccattgcgtgtgctcggggtagaagttttgtataaatgtatcgccat
-------ctatttactacggcgacgcagaatcaaagtctcactatattttttcctttttctagttcttcttccaagtgccggataaccccagggggttacgggtttttttctaccaattggagccctcccttcaccacctccatggggatggtcgacagggttcataactactcctcttactacaggacgtttacctagccaacatttcgatccggctctacccaaacttttctggtttatcccaacatttcccacttgtccgactgttgctgagcagtttttggatatcaaacggacctctcccgaaggtaattttaatgtggccgatttcccctcttttgcaatcagtttcgctacagcacccgctgctctagctaattgtccaccctttccaagtgtgatttctatattatgtatggccgtgcctaagggcatatcggtactcaaaggtagggcatttcccatttttataggaacttctgtaccagaaacaatggtatctccaattatagcccctctgggatgtaaaatatatctcttctcaccatccccatagtgtatgagacaaatgtatgcatttcgattagggtcatattctatggttacgattctaccatatatgtcttttgcatttcgtctaaaatctattttacggtatagacgcttatgacctccccctctatgccttacggtaatgattcctctggcattacgacctttaccacaatgatgctgcccatagatcaaattatttcgtggattggatttcacttgactgtctacggctccattgcgtgtgctcggggtagaagttttgtataaatgtatcgccat
-------ctatttactacggcgacgcagaatcaaagtctcactatattttttcctttttctagttcttcttccaagtgccggataaccccagggggttacgggtttttttctaccaattggagccctcccttcaccacctccatggggatggtcgacagggttcataactactcctcttactacaggacgtttacctagccaacatttcgatccggctctacccaaacttttctggtttatcccaacatttcccacttgtccgactgttgctgagcagtttttggatatcaaacggacctctcccgaaggtaattttaatgtggccgatttcccctcttttgcaatcagtttcgctacagcacccgctgctctagctaattgtccaccctttccaagtgtgatttctatattatgtatggccgtgcctaagggcatatcggtactcaaaggtagggcatttcccatttttataggaacttctgtaccagaaacaatggtatctccaattatagcccctctgggatgtaaaatatatctcttctcaccatccccatagtgtatgagacaaatgtatgcatttcgattagggtcatattctatggttacgattctaccatatatgtcttttgcatttcgtctaaaatctattttacggtatagacgcttatgacctccccctctatgccttacggtaatgattcctctggcattacgacctttaccacaatgatgctgcccatagatcaaattatttcgtggattggatttcacttgactgtctacggctccattgcgtgtgctcggggtagaagttttgtataaatgtatcgccat
-------ctatttactacggcgacgcagaatcaaagtctcactatattttttcctttttctagttcttcttccaagtgccggataaccccagggggttacgggtttttttctaccaattggagccctcccttcaccacctccatggggatggtcgacagggttcataactactcctcttactacaggacgtttacctagccaacatttcgatccggctctacccaaacttttctggtttatcccaacatttcccacttgtccgactgttgctgagcagtttttggatatcaaacggacctctcccgaaggtaattttaatgtggccgatttcccctcttttgcaatcagtttcgctacagcacccgctgctctagctaattgtccaccctttccaagtgtgatttctatattatgtatggccgtgcctaagggcatatcggtactcaaaggtagggcatttcccatttttataggaacttctgtaccagaaacaatggtatctccaattatagcccctctgggatgtaaaatatatctcttctcaccatccccatagtgtatgagacaaatgtatgcatttcgattagggtcatattctatggttacgattctaccatatatgtcttttgcatttcgtctaaaatctattttacggtatagacgcttatgacctccccctctatgccttacggtaatgattcctctggcattacgacctttaccacaatgatgctgcccatagatcaaattatttcgtggattggatttcacttgactgtctacggctccattgcgtgtgctcggggtagaagttttgtataaatgtatcgccat
-------ctatttactacggcgacgaagaatcaaagtctcactatattttttcctttttctagttcttcttccaagtgcaggataaccccagggggttacgggtttttttctaccaattggagccctcccttcaccacctccatgggggtggtcgacagggttcataactactcctcttactacaggacgtttacctagccaacatttcgatccggctctacccaaacttttctggtttaccccaacatttcccacttgtccgactgttgctgagcagtttttggatatcaaacggacctctcccgaaggtaattttaatgtggccgatttcccctcttttgcaatcagtttcgctacagcacccgctgctctagctaattgtccaccctttccaagtgtgatttctatattatgtatggccgtgcctaagggcatatcggtactcaaaggtagggcatttcccatttttataggaacttctgtaccagaaacaatggtatctccaattatagcccctctgggatgtaaaatatatctcttctcaccatccccatagtgtatgagacaaatgtatgcatttcgattagggtcgtattctatggttacgattctaccatatatgtcttttgcatttcgtcgaaaatctattttacggtatagacgcttgtgacctccccctctatgccttacggtaatgattcctctggcattacgacctttaccacaatgatgctgcccatagatcaaattatttcgtggattggatttcacttgactgtctacggctccattgcgtgtgctcggggtagaagttttgtataaatgtatcgccat
ctatttactacttactacggcgacgaagaatcaaagtttcactatattttttcctttttctagttcttcttccaagtgcaggataaccccagggggttacgggtttttttctaccaattggagccctcccttcaccacctccatggggatggtcgacagggttcataactactcctcttactacaggacgtttacctagccaacatttcgatccggctctacccaaacttttctggtttaccccaacatttcccacttgtccgactgttgctgagcagtttttggatatcaaacggacctctcccgaaggtaattttaatgtggccgatttcccctcttttgcaatcagtttcgctacagcacccgctgctctagctaattgtccaccctttccaagtgtgatttctatattatgtatggccgtgcctaagggcatatcggtactcaaaggtagggcatttcccatttttataggaacttctgtaccagaaacaatggtatctccaattatagcccctctgggatgtaaaatatatctcttctcaccatccccatagtgtatgagacaaatgtatgcatttcgattagggtcgtattctatggttacgattctaccatatatgtcttttgcatttcgtcgaaaatctattttacggtatagacgcttatgacctccccctctatgccttacggtaatgattcctctggcattacgacctttaccacaatgatgctgcccatagatcaaattatttcgtggattggatttcacttgactgtctacggctccattgcgtgtgctcggggtagaagttttgtataaatgtatcgccat
-------ctatttactacggcgacgaagaatcaaagtctcactatattttttcctttttctagttcttcttccaagtgcaggataaccccagggggttacgggtttttttctaccaattggagccctcccttcaccacctccatgggggtggtcgacagggttcataactactcctcttactacaggacgtttacctagccaacatttcgatccggctctacccaaacttttctggtttaccccaacatttcccacttgtccgactgttgctgagcagtttttggatatcaaacggacctctcccgaaggtaattttaatgtggccgatttcccctcttttgcaatcagtttcgctacagcacccgctgctctagctaattgtccaccctttccaagtgtgatttctatattatgtatggccgtgcctaagggcatatcggtactcaaaggtagggcatttcccatttttataggaacttctgtaccagaaacaatggtatctccaattatagcccctctgggatgtaaaatatatctcttctcaccatccccatagtgtatgagacaaatgtatgcatttcgattagggtcgtattctatggttacgattctaccatatatgtcttttgcatttcgtcgaaaatctattttacggtatagacgcttgtgacctccccctctatgccttacggtaatgattcctctggcattacgacctttaccacaatgatgctgcccatagatcaaattatttcgtggattggatttcacttgactgtctacggctccattgcgtgtgctcggggtagaagttttgtataaatgtatcgccat
-------ctatttactacggcgacgaagaatcaaagtctcactatattttttcctttttctagttcttcttccaagtgcaggataaccccagggggttacgggtttttttctaccaattggagccctcccttcaccacctccatgggggtggtcgacagggttcataactactcctcttactacaggacgtttacctagccaacatttcgatccggctctacccaaacttttctggtttaccccaacatttcccacttgtccgactgttgctgagcagtttttggatatcaaacggacctctcccgaaggtaattttaatgtggccgatttcccctcttttgcaatcagtttcgctacagcacccgctgctctagctaattgtccaccctttccaagtgtgatttctatattatgtatggccgtgcctaagggcatatcggtactcaaaggtagggcatttcccatttttataggaacttctgtaccagaaacaatggtatctccaattatagcccctctgggatgtaaaatatatctcttctcaccatccccatagtgtatgagacaaatgtatgcatttcgattagggtcgtattctatggttacgattctaccatatatgtcttttgcatttcgtcgaaaatctattttacggtatagacgcttgtgacctccccctctatgccttacggtaatgattcctctggcattacgacctttaccacaatgatgctgcccatagatcaaattatttcgtggattggatttcacttgactgtctacggctccattgcgtgtgctcggggtagaagttttgtataaatgtatcgccat
-------ctatttactacggcgacgaagaatcaaagtctcactatattttttcctttttctagttcttcttccaagtgcaggataaccccagggggttacgggtttttttctaccaattggagccctcccttcaccacctccatgggggtggtcgacagggttcataactactcctcttactacaggacgtttacctagccaacatttcgatccggctctacccaaacttttctggtttaccccaacatttcccacttgtccgactgttgctgagcagtttttggatatcaaacggacctctcccgaaggtaattttaatgtggccgatttcccctcttttgcaatcagtttcgctacagcacccgctgctctagctaattgtccaccctttccaagtgtgatttctatattatgtatggccgtgcctaagggcatatcggtactcaaaggtagggcatttcccatttttataggaacttctgtaccagaaacaatggtatctccaattatagcccctctgggatgtaaaatatatctcttctcaccatccccatagtgtatgagacaaatgtatgcatttcgattagggtcgtattctatggttacgattctaccatatatgtcttttgcatttcgtcgaaaatctattttacggtatagacgcttgtgacctccccctctatgccttacggtaatgattcctctggcattacgacctttaccacaatgatgctgcccatagatcaaattatttcgtggattggatttcacttgactgtctacggctccattgcgtgtgctcggggtagaagttttgtataaatgtatcgccat
-------ctatttactacggcgacgaagaatcaaagtctcactatattttttcctttttctagttcttcttccaagtgcaggataaccccagggggttacgggtttttttctaccaattggagccctcccttcaccacctccatgggggtggtcgacagggttcataactactcctcttactacaggacgtttacctagccaacatttcgatccggctctacccaaacttttctggtttaccccaacatttcccacttgtccgactgttgctgagcagtttttggatatcaaacggacctctcccgaaggtaattttaatgtggccgatttcccctcttttgcaatcagtttcgctacagcacccgctgctctagctaattgtccaccctttccaagtgtgatttctatattatgtatggccgtgcctaagggcatatcggtactcaaaggtagggcatttcccatttttataggaacttctgtaccagaaacaatggtatctccaattatagcccctctgggatgtaaaatatatctcttctcaccatccccatagtgtatgagacaaatgtatgcatttcgattagggtcgtattctatggttacgattctaccatatatgtcttttgcatttcgtcgaaaatctattttacggtatagacgcttgtgacctccccctctatgccttacggtaatgattcctctggcattacgacctttaccacaatgatgctgcccatagatcaaattatttcgtggattggatttcacttgactgtctacggctccattgcgtgtgctcggggtagaagttttgtataaatgtatcgccat
-------ctatttactacggcgacgcagaatcaaagtctcactatattttttcctttttctagttcttcttccaagtgccggataaccccagggggttacgggtttttttctaccaattggagccctcccttcaccacctccatggggatggtcgacagggttcataactactcctcttactacaggacgtttacctagccaacatttcgatccggctctacccaaacttttctggtttatcccaacatttcccacttgtccgactgttgctgagcagtttttggatatcaaacggacctctcccgaaggtaattttaatgtggccgatttcccctcttttgcaatcagtttcgctacagcacccgctgctctagctaattgtccaccctttccaagtgtgatttctatattatgtatggccgtgcctaagggcatatcggtactcaaaggtagggcatttcccatttttataggaacttctgtaccagaaacaatggtatctccaattatagcccctctgggatgtaaaatatatctcttctcaccatccccatagtgtatgagacaaatgtatgcatttcgattagggtcatattctatggttacgattctaccatatatgtcttttgcatttcgtctaaaatctattttacggtatagacgcttatgacctccccctctatgccttacggtaatgattcctctggcattacgacctttaccacaatgatgctgcccatagatcaaattatttcgtggattggatttcacttgactgtctacggctccattgcgtgtgctcggggtagaagttttgtataaatgtatcgccat
-------ctatttactacggcgacgcagaatcaaagtctcactatattttttcctttttctagttcttcttccaagtgccggataaccccagggggttacgggtttttttctaccaattggagccctcccttcaccacctccatggggatggtcgacagggttcataactactcctcttactacaggacgtttacctagccaacatttcgatccggctctacccaaacttttctggtttatcccaacatttcccacttgtccgactgttgctgagcagtttttggatatcaaacggacctctcccgaaggtaattttaatgtggccgatttcccctcttttgcaatcagtttcgctacagcacccgctgctctagctaattgtccaccctttccaagtgtgatttctatattatgtatggccgtgcctaagggcatatcggtactcaaaggtagggcatttcccatttttataggaacttctgtaccagaaacaatggtatctccaattatagcccctctgggatgtaaaatatatctcttctcaccatccccatagtgtatgagacaaatgtatgcatttcgattagggtcatattctatggttacgattctaccatatatgtcttttgcatttcgtctaaaatctattttacggtatagacgcttatgacctccccctctatgccttacggtaatgattcctctggcattacgacctttaccacaatgatgctgcccatagatcaaattatttcgtggattggatttcacttgactgtctacggctccattgcgtgtgctcggggtagaagttttgtataaatgtatcgccat
-------ctatttactacggcgacgcagaatcaaagtctcactatattttttcctttttctagttcttcttccaagtgccggataaccccagggggttacgggtttttttctaccaattggagccctcccttcaccacctccatggggatggtcgacagggttcataactactcctcttactacaggacgtttacctagccaacatttcgatccggctctacccaaacttttctggtttatcccaacatttcccacttgtccgactgttgctgagcagtttttggatatcaaacggacctctcccgaaggtaattttaatgtggccgatttcccctcttttgcaatcagtttcgctacagcacccgctgctctagctaattgtccaccctttccaagtgtgatttctatattatgtatggccgtgcctaagggcatatcggtactcaaaggtagggcatttcccatttttataggaacttctgtaccagaaacaatggtatctccaattatagcccctctgggatgtaaaatatatctcttctcaccatccccatagtgtatgagacaaatgtatgcatttcgattagggtcatattctatggttacgattctaccatatatgtcttttgcatttcgtctaaaatctattttacggtatagacgcttatgacctccccctctatgccttacggtaatgattcctctggcattacgacctttaccacaatgatgctgcccatagatcaaattatttcgtggattggatttcacttgactgtctacggctccattgcgtgtgctcggggtagaagttttgtataaatgtatcgccat
-------ctatttactacggcgacgcagaatcaaagtctcactatattttttcctttttctagttcttcttccaagtgccggataaccccagggggttacgggtttttttctaccaattggagccctcccttcaccacctccatggggatggtcgacagggttcataactactcctcttactacaggacgtttacctagccaacatttcgatccggctctacccaaacttttctggtttatcccaacatttcccacttgtccgactgttgctgagcagtttttggatatcaaacggacctctcccgaaggtaattttaatgtggccgatttcccctcttttgcaatcagtttcgctacagcacccgctgctctagctaattgtccaccctttccaagtgtgatttctatattatgtatggccgtgcctaagggcatatcggtactcaaaggtagggcatttcccatttttataggaacttctgtaccagaaacaatggtatctccaattatagcccctctgggatgtaaaatatatctcttctcaccatccccatagtgtatgagacaaatgtatgcatttcgattagggtcatattctatggttacgattctaccatatatgtcttttgcatttcgtctaaaatctattttacggtatagacgcttatgacctccccctctatgccttacggtaatgattcctctggcattacgacctttaccacaatgatgctgcccatagatcaaattatttcgtggattggatttcacttgactgtctacggctccattgcgtgtgctcggggtagaagttttgtataaatgtatcgccat
-------ctatttactacggcgacgcagaatcaaagtctcactatattttttcctttttctagttcttcttccaagtgccggataaccccagggggttacgggtttttttctaccaattggagccctcccttcaccacctccatggggatggtcgacagggttcataactactcctcttactacaggacgtttacctagccaacatttcgatccggctctacccaaacttttctggtttatcccaacatttcccacttgtccgactgttgctgagcagtttttggatatcaaacggacctctcccgaaggtaattttaatgtggccgatttcccctcttttgcaatcagtttcgctacagcacccgctgctctagctaattgtccaccctttccaagtgtgatttctatattatgtatggccgtgcctaagggcatatcggtactcaaaggtagggcatttcccatttttataggaacttctgtaccagaaacaatggtatctccaattatagcccctctgggatgtaaaatatatctcttctcaccatccccatagtgtatgagacaaatgtatgcatttcgattagggtcatattctatggttacgattctaccatatatgtcttttgcatttcgtctaaaatctattttacggtatagacgcttatgacctccccctctatgccttacggtaatgattcctctggcattacgacctttaccacaatgatgctgcccatagatcaaattatttcgtggattggatttcacttgactgtctacggctccattgcgtgtgctcggggtagaagttttgtataaatgtatcgccat
-------ctatttactacggcgacgaagaatcaaagtctcactatattttttcctttttctagttcttcttccaagtgcaggataaccccagggggttacgggtttttttctaccaattggagccctcccttcaccacctccatgggggtggtcgacagggttcataactactcctcttactacaggacgtttacctagccaacatttcgatccggctctacccaaacttttctggtttaccccaacatttcccacttgtccgactgttgctgagcagtttttggatatcaaacggacctctcccgaaggtaattttaatgtggccgatttcccctcttttgcaatcagtttcgctacagcacccgctgctctagctaattgtccaccctttccaagtgtgatttctatattatgtatggccgtgcctaagggcatatcggtactcaaaggtagggcatttcccatttttataggaacttctgtaccagaaacaatggtatctccaattatagcccctctgggatgtaaaatatatctcttctcaccatccccatagtgtatgagacaaatgtatgcatttcgattagggtcgtattctatggttacgattctaccatatatgtcttttgcatttcgtcgaaaatctattttacggtatagacgcttgtgacctccccctctatgccttacggtaatgattcctctggcattacgacctttaccacaatgatgctgcccatagatcaaattatttcgtggattggatttcacttgactgtctacggctccattgcgtgtgctcggggtagaagttttgtataaatgtatcgccat
-------ctatttactacggcgacgcagaatcaaagtctcactatattttttcctttttctagttcttcttccaagtgccggataaccccagggggttacgggtttttttctaccaattggagccctcccttcaccacctccatggggatggtcgacagggttcataactactcctcttactacaggacgtttacctagccaacatttcgatccggctctacccaaacttttctggtttatcccaacatttcccacttgtccgactgttgctgagcagtttttggatatcaaacggacctctcccgaaggtaattttaatgtggccgatttcccctcttttgcaatcagtttcgctacagcacccgctgctctagctaattgtccaccctttccaagtgtgatttctatattatgtatggccgtgcctaagggcatatcggtactcaaaggtagggcatttcccatttttataggaacttctgtaccagaaacaatggtatctccaattatagcccctctgggatgtaaaatatatctcttctcaccatccccatagtgtatgagacaaatgtatgcatttcgattagggtcatattctatggttacgattctaccatatatgtcttttgcatttcgtctaaaatctattttacggtatagacgcttatgacctccccctctatgccttacggtaatgattcctctggcattacgacctttaccacaatgatgctgcccatagatcaaattatttcgtggattggatttcacttgactgtctacggctccattgcgtgtgctcggggtagaagttttgtataaatgtatcgccat
-------ctatttactacggcgacgcagaatcaaagtctcactatattttttcctttttctagttcttcttccaagtgccggataaccccagggggttacgggtttttttctaccaattggagccctcccttcaccacctccatggggatggtcgacagggttcataactactcctcttactacaggacgtttacctagccaacatttcgatccggctctacccaaacttttctggtttatcccaacatttcccacttgtccgactgttgctgagcagtttttggatatcaaacggacctctcccgaaggtaattttaatgtggccgatttcccctcttttgcaatcagtttcgctacagcacccgctgctctagctaattgtccaccctttccaagtgtgatttctatattatgtatggccgtgcctaagggcatatcggtactcaaaggtagggcatttcccatttttataggaacttctgtaccagaaacaatggtatctccaattatagcccctctgggatgtaaaatatatctcttctcaccatccccatagtgtatgagacaaatgtatgcatttcgattagggtcatattctatggttacgattctaccatatatgtcttttgcatttcgtctaaaatctattttacggtatagacgcttatgacctccccctctatgccttacggtaatgattcctctggcattacgacctttaccacaatgatgctgcccatagatcaaattatttcgtggattggatttcacttgactgtctacggctccattgcgtgtgctcggggtagaagttttgtataaatgtatcgccat
-------ctatttactacggcgacgcagaatcaaagtctcactatattttttcctttttctagttcttcttccaagtgccggataaccccagggggttacgggtttttttctaccaattggagccctcccttcaccacctccatggggatggtcgacagggttcataactactcctcttactacaggacgtttacctagccaacatttcgatccggctctacccaaacttttctggtttatcccaacatttcccacttgtccgactgttgctgagcagtttttggatatcaaacggacctctcccgaaggtaattttaatgtggccgatttcccctcttttgcaatcagtttcgctacagcacccgctgctctcgctaattgtccaccctttccaagtgtgatttctatattatgtatggccgtgcctaagggcatatcggtactcaaaggtagggcatttcccatttttataggaacttctgtaccagaaacaatggtatctccaattatagcccctctgggatgtaaaatatatctcttctcaccatccccatagtgtatgagacaaatgtatgcatttcgattagggtcatattctatggttacgattctaccatatatgtcttttgcatttcgtctaaaatctattttacggtatagacgcttatgacctccccctctatgccttacggtaatgattcctctggcattacgacctttaccacaatgatgctgcccatagatcaaattatttcgtggattggatttcacttgactgtctacggctccattgcgtgtgctcggggtagaagttttgtataaatgtatcgccat
-------ctatttactacggcgacgcagaatcaaagtctcactatattttttcctttttctagttcttcttccaagtgccggataaccccagggggttacgggtttttttctaccaattggagccctcccttcaccacctccatggggatggtcgacagggttcataactactcctcttactacaggacgtttacctagccaacatttcgatccggctctacccaaacttttctggtttatcccaacatttcccacttgtccgactgttgctgagcagtttttggatatcaaacggacctctcccgaaggtaattttaatgtggccgatttcccctcttttgcaatcagtttcgctacagcacccgctgctctagctaattgtccaccctttccaagtgtgatttctatattatgtatggccgtgcctaagggcatatcggtactcaaaggtagggcatttcccatttttataggaacttctgtaccagaaacaatggtatctccaattatagcccctctgggatgtaaaatatatctcttctcaccatccccatagtgtatgagacaaatgtatgcatttcgattagggtcatattctatggttacgattctaccatatatgtcttttgcatttcgtctaaaatctattttacggtatagacgcttatgacctccccctctatgccttacggtaatgattcctctggcattacgacctttaccacaatgatgctgcccatagatcaaattatttcgtggattggatttcacttgactgtctacggctccattgcgtgtgctcggggtagaagttttgtataaatgtatcgccat
-------ctatttactacggcgacgaagaatcaaagtctcactatattttttcctttttctagttcttcttccaagtgcaggataaccccagggggttacgggtttttttctaccaattggagccctcccttcaccacctccatggggatggtcgacagggttcataactactcctcttactacaggacgtttacctagccaacgtttcgatccggctctacccaaacttttctggtttaccccaacatttcccacttgtccgactgttgctgagcagtttttggatatcaaacggacctctcccgaaggtaattttaatgtggccgattttccctcttttgcaatcagtttcgctacagcacccgctgctctagctaattgtccaccctttccaagtgtgatttctatattatgtatggccgtgcctaagggcatatcggtactcaaaggtagggcatttcccatttttataggaacttctgtaccagaaacaatggtatctccaattatagcccctctgggatgtaaaatatatctcttctcaccatccccatagtgtatgagacaaatgtatgcatttcgattagggtcgtattctatggttacgattctaccatatatgtcttttgcatttcgtcgaaaatctattttacggtatagacgcttatgacctccccctctatgccttacggtaatgattcctctggcattacgacctttaccacaatgatgctgcccacagatcaaattatttcgtggattggatttcacttgactgtctacggctccattgcgtgtgctcggggtagaagttttgtataaatgtatcgccat
-------ctatttactacggcgacgaagaatcaaagtctcactatattttttcctttttctagttcttcttccaagtgcaggataaccccagggggttacgggtttttttctaccaattggagccctcccttcaccacctccatggggatggtcaacagggttcataactactcctcttactacaggacgtttacctagccaacatttcgatccggctctacccaaacttttctggtttaccccaacatttcccacttgtccgactgttgctgagcagttttttgatatcaaacggacctctcccgaaggtaattttaatgtggccgattttccctcttttgcaatcagtttcgctacagcacccgctgctctagctaattgtccaccctttccaagtgtgatttctatattatgtatggccgtgcctaagggcatatcggtactcaaaggtagggcatttcccatttttataggaacttctgtaccagaaacaatggtatctccaattatagcccctctgggatgtaaaatatatctcttctcaccatccccatagtgtatgagacaaatgtatgcatttcgattagggtcgtattctatggttacgattctaccatatatgtcttttgcatttcgtctaaaatctatttgacggtatagacgcttatgacctccccctctatgccttacggtaatgattcctctggcattacgacctttaccacaatgatgctgcccatagatcaaattatttcgtggattggatttcacttgactgtctacggctccattgcgtgtgctcggggtagaagttttgtataaatgtatcgccat
-------ctatttactacggcgacgaagaatcaaagtctcactatattttttcctttttctagttcttcttccaagtgcaggataaccccagggggttacgggtttttttctaccaattggagccctcccttcaccacctccatggggatggtcaacagggttcataactactcctcttactacaggacgtttacctagccaacatttcgatccggctctacccaaacttttctggtttaccccaacatttcccacttgtccgactgttgctgagcagttttttgatatcaaacggacctctcccgaaggtaattttaatgtggccgattttccctcttttgcaatcagtttcgctacagcacccgctgctctagctaattgtccaccctttccaagtgtgatttctatattatgtatggccgtgcctaagggcatatcggtactcaaaggtagggcatttcccatttttataggaacttctgtaccagaaacaatggtatctccaattatagcccctctgggatgtaaaatatatctcttctcaccatccccatagtgtatgagacaaatgtatgcatttcgattagggtcgtattctatggttacgattctaccatatatgtcttttgcatttcgtctaaaatctatttgacggtatagacgcttatgacctccccctctatgccttacggtaatgattcctctggcattacgacctttaccacaatgatgctgcccatagatcaaattatttcgtggattggatttcacttgactgtctacggctccattgcgtgtgctcggggtagaagttttgtataaatgtatcgccat
-------ctatttactacggcgacgaagaatcaaagtctcactatattttttcctttttctagttcttcttccaagtgcaggataaccccagggggttacgggtttttttctaccaattggagccctcccttcaccacctccatggggatggtcgacagggttcataactactcctcttactacaggacgtttacctagccaacattttgatccggctctacccaaacttttctggtttaccccaacatttcccacttgtccgactgttgctgagcagtttttggatatcaaacggacctctcccgaaggtaattttaatgtggccgattttccctcttttgcaatcagtttcgctacagcacccgctgctctagctaattgtccaccctttccaagtgtgatttctatattatgtatggccgtgcctaagggcatatcggtactcaaaggtagggcatttcccatttttataggaacttctgtaccagaaacaatggtatctccaattatagcccctctgggatgtaaaatatatctcttctcaccatccccatagtgtatgagacaaatgtatgcatttcgattagggtcgtattctatggttacgattctaccatatatgtcttttgcatttcgtcgaaaatcgattttacggtatagacgcttatgacctccccctctatgccttacggtaatgattcctctggcattacgacctttaccacaatgatgctgcccacagatcaaattatttcgtggattggatttcacttgactgtctacggctccattgcgtgtgctcggggtagaagttttgtataaatgtatcgccat
-------ctatttactacggcgacgcagaatcaaagtctcactatattttttcctttttctagttcttcttccaagtgccggataaccccagggggttacgggtttttttctaccaattggagccctcccttcaccacctccatggggatggtcgacagggttcataactactcctcttactacaggacgtttacctagccaacatttcgatccggctctacccaaacttttctggtttatcccaacatttcccacttgtccgactgttgctgagcagtttttggatatcaaacggacctctcccgaaggtaattttaatgtggccgatttcccctcttttgcaatcagtttcgctacagcacccgctgctctcgctaattgtccaccctttccaagtgtgatttctatattatgtatggccgtgcctaagggcatatcggtactcaaaggtagggcatttcccatttttataggaacttctgtaccagaaacaatggtatctccaattatagcccctctgggatgtaaaatatatctcttctcaccatccccatagtgtatgagacaaatgtatgcatttcgattagggtcatattctatggttacgattctaccatatatgtcttttgcatttcgtctaaaatctattttacggtatagacgcttatgacctccccctctatgccttacggtaatgattcctctggcattacgacctttaccacaatgatgctgcccatagatcaaattatttcgtggattggatttcacttgactgtctacggctccattgcgtgtgctcggggtagaagttttgtataaatgtatcgccat
-------ctatttactacggcgacgcagaatcaaagtctcactatattttttcctttttctagttcttcttccaagtgccggataaccccagggggttacgggtttttttctaccaattggagccctcccttcaccacctccatggggatggtcgacagggttcataactactcctcttactacaggacgtttacctagccaacatttcgatccggctctacccaaacttttctggtttatcccaacatttcccacttgtccgactgttgctgagcagtttttggatatcaaacggacctctcccgaaggtaattttaatgtggccgatttcccctcttttgcaatcagtttcgctacagcacccgctgctctagctaattgtccaccctttccaagtgtgatttctatattatgtatggccgtgcctaagggcatatcggtactcaaaggtagggcatttcccatttttataggaacttctgtaccagaaacaatggtatctccaattatagcccctctgggatgtaaaatatatctcttctcaccatccccatagtgtatgagacaaatgtatgcatttcgattagggtcatattctatggttacgattctaccatatatgtcttttgcatttcgtctaaaatctattttacggtatagacgcttatgacctccccctctatgccttacggtaatgattcctctggcattacgacctttaccacaatgatgctgcccatagatcaaattatttcgtggattggatttcacttgactgtctacggctccattgcgtgtgctcggggtagaagttttgtataaatgtatcgccat
-------ctatttactacggcgacgcagaatcaaagtctcactatattttttcctttttctagttcttcttccaagtgccggataaccccagggggttacgggtttttttctaccaattggagccctcccttcaccacctccatggggatggtcgacagggttcataactactcctcttactacaggacgtttacctagccaacatttcgatccggctctacccaaacttttctggtttatcccaacatttcccacttgtccgactgttgctgagcagtttttggatatcaaacggacctctcccgaaggtaattttaatgtggccgatttcccctcttttgcaatcagtttcgctacagcacccgctgctctagctaattgtccaccctttccaagtgtgatttctatattatgtatggccgtgcctaagggcatatcggtactcaaaggtagggcatttcccatttttataggaacttctgtaccagaaacaatggtatctccaattatagcccctctgggatgtaaaatatatctcttctcaccatccccatagtgtatgagacaaatgtatgcatttcgattagggtcatattctatggttacgattctaccatatatgtcttttgcatttcgtctaaaatctattttacggtatagacgcttatgacctccccctctatgccttacggtaatgattcctctggcattacgacctttaccacaatgatgctgcccatagatcaaattatttcgtggattggatttcacttgactgtctacggctccattgcgtgtgctcggggtagaagttttgtataaatgtatcgccat
-------ctatttactacggcgacgaagaatcaaagtctcactatattttttcctttttctagttcttcttccaagtgcaggataaccccagggggttacgggtttttttctaccaattggagctctcccttcaccacctccatggggatggtcgacagggttcataactactcctcttactacagggcgtttacctagccaacattttgatccggctctacccaaacttttctggtttaccccaacatttcccacttgtccgactgttgctgagcagtttttggatatcaaacggacctctcccgaaggtaattttaatgtggccgatttcccctcttttgcaatcagtttcgctacagcacccgctgctctagctaattgtccaccctttccaagtgtgatttctatattatgtatggccgtgcctaagggcatatcggtactcaaaggtagggcatttcccatttttataggaacttctgtaccagaaacaatggtatctccaattatagcccctctgggatgtaaaatatatctcttctcaccatccccatagtgtatgagacaaatgtatgcatttcgattagggtcgtattctatggttacgattctaccatatatgtcttttgcatttcgtcgaaaatctattttacggtatagacgcttatgacctccccctctatgccttacggtaatgattcctctggcattacgacctttaccacaatgatgctgcccatagatcaaattatttcgtggattggatttcacttgactgtctacggctccattgcgtgtgctcggggtagaagttttgtataaatgtatcgccat
-------ctatttactacggcgacgaagaatcaaagtctcactatattttttcctttttctagttcttcttccaagtgcaggataaccccagggggttacgggtttttttctaccaattggagccctcccttcaccacctccatggggatggtcgacagggttcataactactcctcttactacaggacgtttacctagccaacattttgatccggctctccccaaacttttctggtttaccccaacatttcccacttgtccgactgttgctgagcagtttttggatatcaaacggacctctcccgaaggtaattttaatgtggccgattttccctcttttgcaatcagtttcgctacagcacccgctgctctagctaattgtccaccctttccaagtgtgatttctatattatgtatggccgtgcctaagggcatatcggtactcaaaggtagggcatttcccatttttataggaacttctgtaccagaaacaatggtatctccaattatagcccctctgggatgtaaaatatatctcttctcaccatccccatagtgtatgagacaaatgtatgcatttcgattagggtcgtattctatggttacgattctaccatatatgtcttttgcatttcgtcgaaaatctattttacggtatagacgcttatgacctccccctctatgccttacggtaatgattcctctggcattacgacctttaccacaatgatgctgcccacagatcaaattatttcgtggattggatttcacttgactgtctacggctccattgcgtgtgctcggggtagaagttttgtataaatgtatcgccat
-------ctatttactacggcgacgaagaatcaaagtctcactatattttttcctttttctagttcttcttccaagtgcaggataaccccagggggttacgggtttttttctaccaattggagccctcccttcaccacctccatgggggtggtcgacagggttcataactactcctcttactacaggacgtttacctagccaacatttcgatccggctctacccaaacttttctggtttaccccaacatttcccacttgtccgactgttgctgagcagtttttggatatcaaacggacctctcccgaaggtaattttaatgtggccgatttcccctcttttgcaatcagtttcgctacagcacccgctgctctagctaattgtccaccctttccaagtgtgatttctatattatgtatggccgtgcctaagggcatatcggtactcaaaggtagggcatttcccatttttataggaacttctgtaccagaaacaatggtatctccaattatagcccctctgggatgtaaaatatatctcttctcaccatccccatagtgtatgagacaaatgtatgcatttcgattagggtcgtattctatggttacgattctaccatatatgtcttttgcatttcgtcgaaaatctattttacggtatagacgcttgtgacctccccctctatgccttacggtaatgattcctctggcattacgacctttaccacaatgatgctgcccatagatcaaattatttcgtggattggatttcacttgactgtctacggctccattgcgtgtgctcggggtagaagttttgtataaatgtatcgccat
-------ctatttactacggcgacgaagaatcaaagtctcactatattttttcctttttctagttcttcttccaagtgcaggataaccccagggggttacgggtttttttctaccaattggagccctcccttcaccacctccatgggggtggtcgacagggttcataactactcctcttactacaggacgtttacctagccaacatttcgatccggctctacccaaacttttctggtttaccccaacatttcccacttgtccgactgttgctgagcagtttttggatatcaaacggacctctcccgaaggtaattttaatgtggccgatttcccctcttttgcaatcagtttcgctacagcacccgctgctctagctaattgtccaccctttccaagtgtgatttctatattatgtatggccgtgcctaagggcatatcggtactcaaaggtagggcatttcccatttttataggaacttctgtaccagaaacaatggtatctccaattatagcccctctgggatgtaaaatatatctcttctcaccatccccatagtgtatgagacaaatgtatgcatttcgattagggtcgtattctatggttacgattctaccatatatgtcttttgcatttcgtcgaaaatctattttacggtatagacgcttgtgacctccccctctatgccttacggtaatgattcctctggcattacgacctttaccacaatgatgctgcccatagatcaaattatttcgtggattggatttcacttgactgtctacggctccattgcgtgtgctcggggtagaagttttgtataaatgtatcgccat
-------ctatttactacggcgacgcagaatcaaagtctcactatattttttcctttttctagttcttcttccaagtgccggataaccccagggggttacgggtttttttctaccaattggagccctcccttcaccacctccatggggatggtcgacagggttcataactactcctcttactacaggacgtttacctagccaacatttcgatccggctctacccaaacttttctggtttatcccaacatttcccacttgtccgactgttgctgagcagtttttggatatcaaacggacctctcccgaaggtaattttaatgtggccgatttcccctcttttgcaatcagtttcgctacagcacccgctgctctagctaattgtccaccctttccaagtgtgatttctatattatgtatggccgtgcctaagggcatatcggtactcaaaggtagggcatttcccatttttataggaacttctgtaccagaaacaatggtatctccaattatagcccctctgggatgtaaaatatatctcttctcaccatccccatagtgtatgagacaaatgtatgcatttcgattagggtcatattctatggttacgattctaccatatatgtcttttgcatttcgtctaaaatctattttacggtatagacgcttatgacctccccctctatgccttacggtaatgattcctctggcattacgacctttaccacaatgatgctgcccatagatcaaattatttcgtggattggatttcacttgactgtctacggctccattgcgtgtgctcggggtagaagttttgtataaatgtatcgccat
-------ctatttactacggcgacgcagaatcaaagtctcactatattttttcctttttctagttcttcttccaagtgccggataaccccagggggttacgggtttttttctaccaattggagccctcccttcaccacctccatggggatggtcgacagggttcataactactcctcttactacaggacgtttacctagccaacatttagatccggctctacccaaacttttctggtttatcccaacatttcccacttgtccgactgttgctgagcagtttttggatatcaaacggacctctcccgaaggtaattttaatgtggccgatttcccctcttttgcaatcagtttcgctacagcacccgctgctctagctaattgtccaccctttccaagtgtgatttctatattatgtatggccgtgcctaagggcatatcggtactcaaaggtagggcatttcccatttttataggaacttctgtaccagaaacaatggtatctccaattatagcccctctgggatgtaaaatatatctcttctcaccatccccatagtgtatgagacaaatgtatgcatttcgattagggtcatattctatggttacgattctaccatatatgtcttttgcatttcgtctaaaatctattttacggtatagacgcttatgacctccccctctatgccttacggtaatgattcctctggcattacgacctttaccacaatgatgctgcccatagatcaaattatttcgtggattggatttcacttgactgtctacggttccattgcgtgtgctcggggtagaagttttgtataaatgtatcgccat
-------ctatttactacggcgacgcagaatcaaagtctcactatattttttcctttttctagttcttcttccaagtgccggataaccccagggggttacgggtttttttctaccaattggagccctcccttcaccacctccatggggatggtcgacagggttcataactactcctcttactacaggacgtttacctagccaacatttcgatccggctctacccaaacttttctggtttatcccaacatttcccacttgtccgactgttgctgagcagtttttggatatcaaacggacctctcccgaaggtaattttaatgtggccgatttcccctcttttgcaatcagtttcgctacagcacccgctgctctagctaattgtccaccctttccaagtgtgatttctatattatgtatggccgtgcctaagggcatatcggtactcaaaggtagggcatttcccatttttataggaacttctgtaccagaaacaatggtatctccaattatagcccctctgggatgtaaaatatatctcttctcaccatccccatagtgtatgagacaaatgtatgcatttcgattagggtcatattctatggttacgattctaccatatatgtcttttgcatttcgtctaaaatctattttacggtatagacgcttatgacctccccctctatgccttacggtaatgattcctctggcattacgacctttaccacaatgatgctgcccatagatcaaattatttcgtggattggatttcacttgactgtctacggctccattgcgtgtgctcggggtagaagttttgtataaatgtatcgtcat
-------ctatttactacggcgacgcagaatcaaagtctcactatattttttcctttttctagttcttcttccaagtgccggataaccccagggggttacgggtttttttctaccaattggagccctcccttcaccacctccatggggatggtcgacagggttcataactactcctcttactacaggacgtttacctagccaacatttcgatccggctctacccaaacttttctggtttatcccaacatttcccacttgtccgactgttgctgagcagtttttggatatcaaacggacctctcccgaaggtaattttaatgtggccgatttcccctcttttgcaatcagtttcgctacagcacccgctgctctagctaattgtccaccctttccaagtgtgatttctatattatgtatggccgtgcctaagggcatatcggtactcaaaggtagggcatttcccatttttataggaacttctgtaccagaaacaatggtatctccaattatagcccctctgggatgtaaaatatatctcttctcaccatccccatagtgtatgagacaaatgtatgcatttcgattagggtcatattctatggttacgattctaccatatatgtcttttgcatttcgtctaaaatctattttacggtatagacgcttatgacctccccctctatgccttacggtaatgattcctctggcattacgacctttaccacaatgatgctgcccatagatcaaattatttcgtggattggatttcacttgactgtctacggctccattgcgtgtgctcggggtagaagttttgtataaatgtatcgccat
-------ctatttactacggcgacgaagaatcaaagtctcactatattttttcctttttctagttcttcttccaagtgcaggataaccccagggggttacgggtttttttctaccaattggagccctcccttcaccacctccatgggggtggtcgacagggttcataactactcctcttactacaggacgtttacctagccaacatttcgatccggctctacccaaacttttctggtttaccccaacatttcccacttgtccgactgttgctgagcagtttttggatatcaaacggacctctcccgaaggtaattttaatgtggccgatttcccctcttttgcaatcagtttcgctacagcacccgctgctctagctaattgtccaccctttccaagtgtgatttctatattatgtatggccgtgcctaagggcatatcggtactcaaaggtagggcatttcccatttttataggaacttctgtaccagaaacaatggtatctccaattatagcccctctgggatgtaaaatatatctcttctcaccatccccatagtgtatgagacaaatgtatgcatttcgattagggtcgtattctatggttacgattctaccatatatgtcttttgcatttcgtcgaaaatctattttacggtatagacgcttatgacctccccctctatgccttacggtaatgattcctctggcattacgacctttaccacaatgatgctgcccatagatcaaattatttcgtggattggatttcacttgactgtctacggctccattgcgtgtgctcggggtagaagttttgtataaatgtatcgccat
-------ctatttactacggcgacgcagaatcaaagtctcactatattttttcctttttctagttcttcttccaagtgccggataaccccagggggttacgggtttttttctaccaattggagccctcccttcaccacctccatggggatggtcgacagggttcataactactcctcttactacaggacgtttacctagccaacatttcgatccggctctacccaaacttttctggtttatcccaacatttcccacttgtccgactgttgctgagcagtttttggatatcaaacggacctctcccgaaggtaattttaatgtggccgatttcccctcttttgcaatcagtttcgctacagcacccgctgctctagctaattgtccaccctttccaagtgtgatttctatattatgtatggccgtgcctaagggcatatcggtactcaaaggtagggcatttcccatttttataggaacttctgtaccagaaacaatggtatctccaattatagcccctctgggatgtaaaatatatctcttctcaccatccccatagtgtatgagacaaatgtatgcatttcgattagggtcatattctatggttacgattctaccatatatgtcttttgcatttcgtctaaaatctattttacggtatagacgcttatgacctccccctctatgccttacggtaatgattcctctggcattacgacctttaccacaatgatgctgcccatagatcaaattatttcgtggattggatttcacttgactgtctacggctccattgcgtgtgctcggggtagaagttttgtataaatgtatcgccat
-------ctatttactacggcgacgaagaatcaaagtctcactatattttttcctttttctagttcttcttccaagtgcaggataaccccagggggttacgggtttttttctaccaattggagccctcccttcaccacctccatggggatggtcgacagggttcataactactcctcttactacaggacgtttacctagccaacattttgatccggctctacccaaacttttctggtttaccccaacatttcccacttgtccgactgttgctgagcagtttttggatatcaaacggacctctcccgaaggtaattttaatgtggccgattttccctcttttgcaatcagtttcgctacagcacccgctgctctagctaattgtccaccctttccaagtgtgatttctatattatgtatggccgtgcctaagggcatatcggtactcaaaggtagggcatttcccatttttataggaacttctgtaccagaaacaatggtatctccaattatagcccctctgggatgtaaaatatatctcttctcaccatccccatagtgtatgagacaaatgtatgcatttcgattagggtcgtattctatggttacgattctaccatatatgtcttttgcatttcgtcgaaaatcgattttacggtatagacgcttatgacctccccctctatgccttacggtaatgattcctctggcattacgacctttaccacaatgatgctgcccacagatcaaattatttcgtggattggatttcacttgactgtctacggctccattgcgtgtgctcggggtagaagttttgtataaatgtatcgccat
-------ctatttactacggcgacgaagaatcaaagtctcactatattttttcctttttctagttcttcttccaagtgcaggataaccccagggggttacgggtttttttctaccaattggagccctcccttcaccacctccatggggatggtcgacagggttcataactactcctcttactacaggacgtttacctagccaacattttgatccggctctacccaaacttttctggtttaccccaacatttcccacttgtccgactgttgctgagcagtttttggatatcaaacggacctctcccgaaggtaattttaatgtggccgattttccctcttttgcaatcagtttcgctacagcacccgctgctctagctaattgtccaccctttccaagtgtgatttctatattatgtatggccgtgcctaagggcatatcggtactcaaaggtagggcatttcccatttttataggaacttctgtaccagaaacaatggtatctccaattatagcccctctgggatgtaaaatatatctcttctcaccatccccatagtgtatgagacaaatgtatgcatttcgattagggtcgtattctatggttacgattctaccatatatgtcttttgcatttcgtcgaaaatctattttacggtatagacgcttatgacctccccctctatgccttacggtaatgattcctctggcattacgacctttaccacaatgatgctgcccacagatcaaattatttcgtggattggatttcacttgactgtctacggctccattgcgtgtgctcggggtagaagttttgtataaatgtatcgccat
-------ctatttactacggcgacgaagaatcaaagtctcactatattttttcctttttctagttcttcttccaagtgcaggataaccccagggggttacgggtttttttctaccaattggagccctcccttcaccacctccatggggatggtcgacagggttcataactactcctcttactacaggacgtttacctagccaacattttgatccggctctccccaaacttttctggtttaccccaacatttcccacttgtccgactgttgctgagcagtttttggatatcaaacggatctctcccgaaggtaattttaatgtggccgattttccctcttttgcaatcagtttcgctacagcacccgctgctctagctaattgtccaccctttccaagtgtgatttctatattatgtatggccgtgcctaagggcatatcggtactcaaaggtagggcatttcccatttttataggaacttctgtaccagaaacaatggtatctccaattatagcccctctgggatgtaaaatatatctcttctcaccatccccatagtgtatgagacaaatgtatgcatttcgattagggtcgtattctatggttacgattctaccatatatgtcttttgcatttcgtcgaaaatctattttacggtatagacgcttatgacctccccctctatgccttacggtaatgattcctctggcattacgacctttaccacaatgatgctgcccacagatcaaattatttcgtggattggatttcacttgactgtctacggctccattgcgtgtgctcggggtagaagttttgtataaatgtatcgccat
-------ctatttactacggcgacgcagaatcaaagtctcactatattttttcctttttctagttcttcttccaagtgccggataaccccagggggttacgggtttttttctaccaattggagccctcccttcaccacctccatggggatggtcgacagggttcataactactcctcttactacaggacgtttacctagccaacatttcgatccggctctacccaaacttttctggtttatcccaacatttcccacttgtccgactgttgctgagcagtttttggatatcaaacggacctctcccgaaggtaattttaatgtggccgatttcccctcttttgcaatcagtttcgctacagcacccgctgctctagctaattgtccaccctttccaagtgtgatttctatattatgtatggccgtgcctaagggcatatcggtactcaaaggtagggcatttcccatttttataggaacttctgtaccagaaacaatggtatctccaattatagcccctctgggatgtaaaatatatctcttctcaccatccccatagtgtatgagacaaatgtatgcatttcgattagggtcatattctatggttacgattctaccatatatgtcttttgcatttcgtctaaaatctattttacggtatagacgcttatgacctccccctctatgccttacggtaatgattcctctggcattacgacctttaccacaatgatgctgcccatagatcaaattatttcgtggattggatttcacttgactgtctacggctccattgcgtgtgctcggggtagaagttttgtataaatgtatcgccat
-------ctatttactacggcgacgcagaatcaaagtctcactatattttttcctttttctagttcttcttccaagtgccggataaccccagggggttacgggtttttttctaccaattggagccctcccttcaccacctccatggggatggtcgacagggttcataactactcctcttactacaggacgtttacctagccaacatttcgatccggctctacccaaacttttctggtttatcccaacatttcccacttgtccgactgttgctgagcagtttttggatatcaaacggacctctcccgaaggtaattttaatgtggccgatttcccctcttttgcaatcagtttcgctacagcacccgctgctctagctaattgtccaccctttccaagtgtgatttctatattatgtatggccgtgcctaagggcatatcggtactcaaaggtagggcatttcccatttttataggaacttctgtaccagaaacaatggtatctccaattatagcccctctgggatgtaaaatatatctcttctcaccatccccatagtgtatgagacaaatgtatgcatttcgattagggtcatattctatggttacgattctaccatatatgtcttttgcatttcgtctaaaatctattttacggtatagacgcttatgacctccccctctatgccttacggtaatgattcctctggcattacgacctttaccacaatgatgctgcccatagatcaaattatttcgtggattggatttcacttgactgtctacggctccattgcgtgtgctcggggtagaagttttgtataaatgtatcgccat
-------ctatttactacggcgacgaagaatcaaagtctcactatattttttcctttttctagttcttcttccaagtgcaggataaccccagggggttacgggtttttttctaccaattggagctctcccttcaccacctccatggggatggtcgacagggttcataactactcctcttactacagggcgtttacctagccaacattttgatccggctctacccaaacttttctggtttaccccaacatttcccacttgtccgactgttgctgagcagtttttggatatcaaacggacctctcccgaaggtaattttaatgtggccgatttcccctcttttgcaatcagtttcgctacagcacccgctgctctagctaattgtccaccctttccaagtgtgatttctatattatgtatggccgtgcctaagggcatatcggtactcaaaggtagggcatttcccatttttataggaacttctgtaccagaaacaatggtatctccaattatagcccctctgggatgtaaaatatatctcttctcaccatccccatagtgtatgagacaaatgtatgcatttcgattagggtcgtattctatggttacgattctaccatatatgtcttttgcatttcgtcgaaaatctattttacggtatagacgcttatgacctccccctctatgccttacggtaatgattcctctggcattacgacctttaccacaatgatgctgcccatagatcaaattatttcgtggattggatttcacttgactgtctacggctccattgcgtgtgctcggggtagaagttttgtataaatgtatcgccat
-------ctatttactacggcgacgaagaatcaaagtctcactatattttttcctttttctagttcttcttccaagtgcaggataaccccagggggttacgggtttttttctaccaattggagccctcccttcaccacctccatgggggtggtcgacagggttcataactactcctcttactacaggacgtttacctagccaacatttcgatccggctctacccaaacttttctggtttaccccaacatttcccacttgtccgactgttgctgagcagtttttggatatcaaacggacctctcccgaaggtaattttaatgtggccgatttcccctcttttgcaatcagtttcgctacagcacccgctgctctagctaattgtccaccctttccaagtgtgatttctatattatgtatggccgtgcctaagggcatatcggtactcaaaggtagggcatttcccatttttataggaacttctgtaccagaaacaatggtatctccaattatagcccctctgggatgtaaaatatatctcttctcaccatccccatagtgtatgagacaaatgtatgcatttcgattagggtcgtattctatggttacgattctaccatatatgtcttttgcatttcgtcgaaaatctattttacggtatagacgcttatgacctccccctctatgccttacggtaatgattcctctggcattacgacctttaccacaatgatgctgcccatagatcaaattatttcgtggattggatttcacttgactgtctacggctccattgcgtgtgctcggggtagaagttttgtataaatgtatcgccat
-------ctatttactacggcgacgaagaatcaaagtctcactatattttttcctttttctagttcttcttccaagtgcaggataaccccagggggttacgggtttttttctaccaattggagccctcccttcaccacctccatgggggtggtcgacagggttcataactactcctcttactacaggacgtttacctagccaacatttcgatccggctctacccaaacttttctggtttaccccaacatttcccacttgtccgactgttgctgagcagtttttggatatcaaacggacctctcccgaaggtaattttaatgtggccgatttcccctcttttgcaatcagtttcgctacagcacccgctgctctagctaattgtccaccctttccaagtgtgatttctatattatgtatggccgtgcctaagggcatatcggtactcaaaggtagggcatttcccatttttataggaacttctgtaccagaaacaatggtatctccaattatagcccctctgggatgtaaaatatatctcttctcaccatccccatagtgtatgagacaaatgtatgcatttcgattagggtcgtattctatggttacgattctaccatatatgtcttttgcatttcgtcgaaaatctattttacggtatagacgcttatgacctccccctctatgccttacggtaatgattcctctggcattacgacctttaccacaatgatgctgcccatagatcaaattatttcgtggattggatttcacttgactgtctacggctccattgcgtgtgctcggggtagaagttttgtataaatgtatcgccat
-------ctatttactacggcgacgaagaatcaaagtctcactatattttttcctttttctagttcttcttccaagtgcaggataaccccagggggttacgggtttttttctaccaattggagccctcccttcaccacctccatgggggtggtcgacagggttcataactactcctcttactacaggacgtttacctagccaacatttcgatccggctctacccaaacttttctggtttaccccaacatttcccacttgtccgactgttgctgagcagtttttggatatcaaacggacctctcccgaaggtaattttaatgtggccgatttcccctcttttgcaatcagtttcgctacagcacccgctgctctagctaattgtccaccctttccaagtgtgatttctatattatgtatggccgtgcctaagggcatatcggtactcaaaggtagggcatttcccatttttataggaacttctgtaccagaaacaatggtatctccaattatagcccctctgggatgtaaaatatatctcttctcaccatccccatagtgtatgagacaaatgtatgcatttcgattagggtcgtattctatggttacgattctaccatatatgtcttttgcatttcgtcgaaaatctattttacggtatagacgcttatgacctccccctctatgccttacggtaatgattcctctggcattacgacctttaccacaatgatgctgcccatagatcaaattatttcgtggattggatttcacttgactgtctacggctccattgcgtgtgctcggggtagaagttttgtataaatgtatcgccat
-------ctatttactacggcgacgaagaatcaaagtctcactatattttttcctttttctagttcttcttccaagtgcaggataaccccagggggttacgggtttttttctaccaattggagctctcccttcaccacctccatggggatggtcgacagggttcataactactcctcttactacagggcgtttacctagccaacattttgatccggctctacccaaacttttctggtttaccccaacatttcccacttgtccgactgttgctgagcagtttttggatatcaaacggacctctcccgaaggtaattttaatgtggccgatttcccctcttttgcaatcagtttcgctacagcacccgctgctctagctaattgtccaccctttccaagtgtgatttctatattatgtatggccgtgcctaagggcatatcggtactcaaaggtagggcatttcccatttttataggaacttctgtaccagaaacaatggtatctccaattatagcccctctgggatgtaaaatatatctcttctcaccatccccatagtgtatgagacaaatgtatgcatttcgattagggtcgtattctatggttacgattctaccatatatgtcttttgcatttcgtcgaaaatctattttacggtatagacgcttatgacctccccctctatgccttacggtaatgattcctctggcattacgacctttaccacaatgatgctgcccatagatcaaattatttcgtggattggatttcacttgactgtctacggctccattgcgtgtgctcggggtagaagttttgtataaatgtatcgccat
-------ctatttactacggcgacgcagaatcaaagtctcactatattttttcctttttctagttcttcttccaagtgccggataaccccagggggttacgggtttttttctaccaattggagccctcccttcaccacctccatggggatggtcgacagggttcataactactcctcttactacaggacgtttacctagccaacatttcgatccggctctacccaaacttttctggtttatcccaacatttcccacttgtccgactgttgctgagcagtttttggatatcaaacggacctctcccgaaggtaattttaatgtggccgatttcccctcttttgcaatcagtttcgctacagcacccgctgctctagctaattgtccaccctttccaagtgtgatttctatattatgtatggccgtgcctaagggcatatcggtactcaaaggtagggcatttcccatttttataggaacttctgtaccagaaacaatggtatctccaattatagcccctctgggatgtaaaatatatctcttctcaccatccccatagtgtatgagacaaatgtatgcatttcgattagggtcatattctatggttacgattctaccatatatgtcttttgcatttcgtctaaaatctattttacggtatagacgcttatgacctccccctctatgccttacggtaatgattcctctggcattacgacctttaccacaatgatgctgcccatagatcaaattatttcgtggattggatttcacttgactgtctacggctccattgcgtgtgctcggggtagaagttttgtataaatgtatcgccat
-------ctatttactacggcgacgaagaatcaaagtctcactatattttttcctttttctagttcttcttccaagtgcaggataaccccagggggttacgggtttttttctaccaattggagccctcccttcaccacctccatggggatggtcgacagggttcataactactcctcttactacaggacgtttacctagccaacatttcgatccggctctacccaaacttttctggtttaccccaacatttcccacttgtccgactgttgctgagcagtttttggatatcaaacggacctctccagaaggtaattttaatgtggccgatttcccctcttttgcaatcagtttcgctacagcacccgctgctctagctaattgtccaccctttccaagtgtgatttctatattatgtatggccgtgcctaagggcatatcggtactcaaaggtagggcatttcccatttttataggaacttctgtaccagaaacaatggtatctccaattatagcccctctgggatgtaaaatatatctcttctcaccatccccatagtgtatgagacaaatgtatgcatttcgattagggtcgtattctatggttacgattctaccatatatgtcttttgcatttcgtcgaaaatctattttacggtatagacgcttatgacctccccctctatgccttacggtaatgattcctctggcattacgacctttaccacaatgatgctgcccatagatcaaattatttcgtggattggatttcacttgactgtctacggctccattgcgtgtgctcggggtagaagttttgtataaatgtatcgccat

atggcagttccaaaaaaacgtacttctatctcgaaaaagcgtattcgtaaaaacatttggaaaaggaaggggtattggacagcgttaaaagctttttcgttaggaaaatcactttctacaggtaattcaaaaagtttttttgtacaac-aaaataaataa------
atggcagttccaaaaaagcgtacttctatctcgaaaaagcgtattcgtaaaaacatttggaaaaggaaggggtattggacatcgttgaaagctttttcgttaggaaaatcgctttctacaggtaattccaaaagtttttttgtacaac-aaaataaataa------
atggcagttccaaaaaagcgtacttctatctcgaaaaagcgtattcgtaaaaacatttggaaaaggaaggggtattggacatcgttgaaagctttttcgttaggaaaatcgctttctacaggtaattccaaaagtttttttgtacaac-aaaataaataa------
atggcagttccaaaaaagcgtacttctatctctaaaaagcgtattcgtaaaaaaatttggaaagggaagggatatttgacatcgttgaaagctttttcgttaggaaaatcactttctacaggtaattcaaaaagtttttttgtagaac-aaaataaataa------
atggcagttccaaaaaaacgtacttctatctcgaaaaagcgtattcgtaaaaacatttggaaaaggaaggggtattggacagcgttaaaagctttttcgttaggaaaatcactttctacaggtaattcaaaaagtttttttgtacaac-aaaataaataa------
atggcagttccaaaaaaacgtacttctatctcgaaaaagcgtattcgtaaaaaaatttggaaaaagaagggatattggacatcgttgaaagctttttccttaggaaaatcactttctacaggtaattcaaaaactttttttgtacaac-aaaataaataa------
atggcagttccaaaaaagcgtacttctatctctaaaaagcgtattcgtaaaaaaatttggaaagggaagggatattggacatcgttgaaagctttttcgttaggaaaatcactttctacaggtaattcaaaaagtttttttgtagaac-aaaaaaaataa------
atggcagttccaaaaaaacgtacttctatctcgaaaaagcgtattcgtaaaaaaatttggaaaaagaagggatattggacatcgttgaaagctttttccttaggaaaatcactttctacaggtaattcaaaaagtttttttgtacaac-aaaataaataa------
atggcagttccaaaaaaacgtacttctatctcgaaaaagcgtattcgtaaaaaaaattggaaaaggaagggatattggacatccttgaaagctttttcgttaggcaaatcactttctaccggtaattcaaaaagtttttttgtacaac-aaaataaataa------
atggcagttccaaaaaaacgtacttctatctcgaaaaagcgtattcgtaaaaaaatttggaaaaagaagggatattggacatcgttgaaagctttttccttaggaaaatcactttctacaggtaattcaaaaagtttttttgtacaac-aaaataaataa------
atggcagttccaaaaaaacgtacttctatctcgaaaaagcgtattcgtaaaacaatttggaaaaggaagggatattggacatcattgaaagctttttcgttaggaaaatcactttctacaggtaattcaaaaagtttttttatacaaa-aaaataaataaaaataa
atggcagttccaaaaaaacgtacttctatctcgaaaaagcgtattcgtaaaaaaatttggaaaaagaagggatattggacctcgttgaaagctttttccttaggaaaatcactttctacaggtaattcaaaaagtttttttgtacaac-aaaataaataa------
atggcagttccaaaaaaacgtacttctatctcgaaaaagcgtattcgtaaaaaaatttggaaaaagaagggatattggacatcgttgaaagctttttccttaggaaaatcactttctacaggtaattcaaaaagtttttttgtacaac-aaaataaataa------
atggcagttccaaaaaaacgtacttctatctcgaaaaagcgtattcgtaaaacaatttggaaaaggaagggatattggacatcattgaaagctttttcgttaggaaaatcactttctacaggtaattcaaaaagtttttttatacaaa-aaaataaataaaaataa
atggcagttccaaaaaaacgtacttctatctcgaaaaagcgtattcgtaaaaaaatttggaaaaagaagggatattggacatcgttgaaagctttttccttaggaaaatcactttctacaggtaattcaaaaagtttttttgtacaac-aaaataaataa------
atggcagttccaaaaaaacgtacttctatctcgaaaaagcgtattcgtaaaacaatttggaaaaggaagggatattggacatcattgaaagctttttccttaggaaaatcactttctacaggtaattcaaaaagtttttttgtacaac-aaaataaataaaaataa
atggcagttccaaaaaaacgtacttctatctcgaaaaagcgtattcgtaaaaaaatttggaaaaagaagggatattggacatcgttgaaagctttttccttaggaaaatcactttctacaggtaattcaaaaagtttttttgtacaac-aaaataaataa------
atggcagttccaaaaaaacgtacttctatctcgaaaaagcgtattcgtaaaaaaatttggaaaaagaagggatattggacatcgttgaaagctttttccttaggaaaatcactttctacaggtaattcaaaaagtttttttgtacaac-aaaataaataa------
atggcagttccaaaaaaacgtacttctatctcgaaaaagcgtattcgtaaaaaaatttggaaaaagaagggatattggacatcgttgaaagctttttccttaggaaaatcactttctacaggtaattcaaaaagtttttttgtacaac-aaaataaataa------
atggcagttccaaaaaagcgtacttctatctcgaaaaagcgtattcgtaaaacaatttggaaaaagaagggatattggacatcattaaaagctttttcgttaggaaaatcactttctacaggtaattcaaaaagtttttttatacaaa-aaaataaataaaaataa
atggcagttccaaaaaaacgtacttctatctcgaaaaagcgtattcgtaaaaaaagttggaaaaggaaggggtattggacatcgttgaaagctttttcgttaggaaaatcactttctacaggtaattcaaaaagtttttttgtacaac-aaaaaaaataa------
atggcagttccaaaaaaacgtacttctatctcgaaaaagcgtattcgtaaaacaatttggaaaaggaagggatattggacatcattgaaagctttttcgttaggaaaatcactttctacaggtaattcaaaaagtttttttatacaaa-aaaataaataaaaataa
atggcagttccaaaaaaacgtacttctatctcgaaaaagcgtattcgtaaaacaatttggaaaaggaagggatattggacatcattgaaagctttttcgttaggaaaatcactttctacaggtaattcaaaaagtttttttatacaaa-aaaataaataaaaataa
atggcagttccaaaaaaacgtacttctatctcgaaaaagcgtattcgtaaaacaatttggaaaaggaagggatattggacatcattgaaagctttttcgttaggaaaatcactttctacaggtaattcaaaaagtttttttatacaaa-aaaataaataaaaataa
atggcagttccaaaaaaacgtacttctatctcgaaaaagcgtattcgtaaaacaatttggaaaaagaagggatattggacatcattaaaagctttttcgttaggaaaatcactttctacaggtaattcaaaaagtttttttatacaaa-aaaataaataaaaataa
atggcagttccaaaaaaacgtacttctatctcgaaaaagcgtattcgtaaaaaaatttggaaaaagaagggatattggacatcgttgaaagctttttccttaggaaaatcactttctacaggtaattcaaaaagtttttttgtacaac-aaaataaataa------
atggcagttccaaaaaaacgtacttctatctcgaaaaagcgtattcgtaaaaaaatttggaaaaagaagggatattggacatcgttgaaagctttttccttaggaaaatcactttctacaggtaattcaaaaagtttttttgtacaac-aaaataaataa------
atggcagttccaaaaaaacgtacttctatctcgaaaaagcgtattcgtaaaaaaatttggaaaaagaagggatattggacatcgttgaaagctttttccttaggaaaatcactttctacaggtaattcaaaaagtttttttgtacaac-aaaataaataa------
atggcagttccaaaaaaacgtacttctatctcgaaaaagcgtattcgtaaaaaaatttggaaaaagaagggatattggacatcgttgaaagctttttccttaggaaaatcactttctacaggtaattcaaaaagtttttttgtacaac-aaaataaataa------
atggcagttccaaaaaaacgtacttctatctcgaaaaagcgtattcgtaaaaaaatttggaaaaagaagggatattggacatcgttgaaagctttttccttaggaaaatcactttctacaggtaattcaaaaagtttttttgtacaac-aaaataaataa------
atggcagttccaaaaaaacgtacttctatctcgaaaaagcgtattcgtaaaacaatttggaaaaggaagggatattggacatcattgaaagctttttcgttaggaaaatcactttctacaggtaattcaaaaagtttttttatacaaa-aaaataaataaaaataa
atggcagttccaaaaaaacgtacttctatctcgaaaaagcgtattcgtaaaaaaatttggaaaaagaagggatattgggcatcgttgaaagctttttccttaggaaaatcactttctacaggtaattcaaaaagtttttttgtacaac-aaaataaa---------
atggcagttccaaaaaaacgtacttctatctcgaaaaagcgtattcgtaaaaaaatttggaaaaagaagggatattggacatcgttgcaagctttttccttaggaaaatcactttctacaggtaattcaaaaagtttttttgtacaac-aaaagaaataa------
atggcagttccaaaaaaacgtacttctatctcgaaaaagcgtattcgtaaaaaaatttggaaaaagaagggatattggacatcgttgaaagctttttccttaggaaaatcactttctacaggtaattcaaaaagtttttttgtacaac-aaaataaataa------
atggcagttccaaaaaaacgtacttctatctcgaaaaagcgtattcgtaaaaaaatttggaaaaggaagggatattggacatcgttgaaagctttttcgttaggaaaatcactttctacaggtaattcaaaaagtttttttgtacaac-aaaataaataa------
atggcagttccaaaaaaacgtacttctatctcgaaaaagcgtattcgtaaaaaaatttggaaaaggaaggggtattggacatcgttgaaagctttttcgttaggaaaatcactttctacaggtaattcaaaaagtttttttgtccaacaaaaataaata-------
atggcagttccaaaaaaacgtacttctatctcgaaaaagcgtattcgtaaacaaatttggaaaaggaaggggtattcgacatcgttgaaagctttttcgttaggaaaatcactttctacaggtaattcaaaaagtttttttgtacaac-aaaataaataa------
atggcagttccaaaaaaacgtacttctatctcgaaaaagcgtattcgtaaacaaatttggaaaaggaaggggtattcgacatcgttgaaagctttttcgttaggaaaatcactttctacaggtaattcaaaaagtttttttgtacaac-aaaataaataa------
atggcagttccaaaaaagcgtacttctatctcgaaaaagcgtattcgtaaaaacatttggaaaaggaaggggtattggacatcgttgaaagctttttcgttaggaaaatcgctttctacaggtaattccaaaagttattttgtacaac-aaaataaataa------
atggcagttccaaaaaaacgtacttctatctcgaaaaagcgtattcgtaaaaaaatttggaaaaagaagggatattggacatcgttgaaagctttttccttaggaaaatcactttctacaggtaattcaaaaagtttttttgtacaac-aaaataaataa------
atggcagttccaaaaaaacgtacttctatctcgaaaaagcgtattcgtaaaaaaatttggaaaaagaagggatattggacatcgttgcaagctttttccttaggaaaatcactttctacaggtaattcaaaaagtttttttgtacaac-aaaagaaataa------
atggcagttccaaaaaaacgtacttctatctcgaaaaagcgtattcgtaaaaaaatttggaaaaagaagggatattggacatcgttgaaagctttttccttaggaaaatcactttctacaggtaattcaaaaagtttttttgtacaac-aaaataaataa------
atggcagttccaaaaaagcgtacttctatctctaaaaagcgtattcgtaaaaaaatttggaaagggaagggatattggacatcgttgaaagctttttcgttaggaaaatcactttctacaggtaattcaaaaagtttttttgtagaac-aaaataaataa------
atggcagttccaaaaaaacgtacttctatctcgaaaaagcgtattcgtaaaaacatttggaaaaggaaggggtattggacatcgttgaaagctttttcgttaggaaaatcgctttctacaggtaattcaaaaagtttttttgtacaac-aaaataaataa------
atggcagttccaaaaaaacgtacttctatctcgaaaaagcgtattcgtaaaacaatttggaaaaagaagggatattggacatcattaaaagctttttcgttaggaaaatcactttctacaggtaattcaaaaagtttttttatacaaa-aaaataaataaaaataa
atggcagttccaaaaaaacgtacttctatctcgaaaaagcgtattcgtaaaacaatttggaaaaggaagggatattggacatcattgaaagctttttcgttaggaaaatcactttctacaggtaattcaaaaagtttttttatacaaa-aaaataaataaaaataa
atggcagttccaaaaaaacgtacttctatctcgaaaaagcgtattcgtaaaaaaatttggaaaaagaagggatattgggcatcgttgaaagctttttccttaggaaaatcactttctacaggtaattcaaaaagtttttttgtacaac-aaaataaa---------
atggcagttccaaaaaaacgtacttctatctcgaaaaagcgtattcgtaaaaaaatttggaaaaaaaagggatattggacatcgttgaaagctttttccttaggaaaatcactttctacaggtaattcaaaaagtttttttgtacaac-aaaataaataa------
atggcagttccaaaaaaacgtacttctatctcgaaaaagcgtattcgtaaaaaaatttggaaaaggaagggatattggacatcgttgaaagctttttcgttaggaaaatcactttctacaggtaattcaaaaagtttttttgtacaac-aaaataaataa------
atggcagttccaaaaaaacgtacttctatctcgaaaaagcgtattcgtaaaaaaatttggaaaaggaagggatattggacatcgttgaaagctttttcgttaggaaaatcactttctacaggtaattcaaaaagtttttttgtacaac-aaaataaataa------
atggcagttccaaaaaaacgtacttctatctcgaaaaagcgtattcgtaaaaaaaattggaaaaggaagggatattggacatccttgaaagctttttcgttaggaaaatcactttctacaggtaattcaaaaagtttttttgtacaac-aaaataaataa------
atggcagttccaaaaaaacgtacttctatctcgaaaaagcgtattcgtaaaaaaatttggaaaaggaagggatattggacatcgttgaaagctttttcgttaggaaaatcactttctacaggtaattcaaaaagtttttttgtacaac-aaaataaataa------
atggcagttccaaaaaagcgtacttctatctcgaaaaagcgtattcgtaaaaacatttggaaaaggaaggggtattggacatcgttgaaagctttttcgttaggaaaatcgctttctacaggtaattccaaaagtttttttgtacaac-aaaataaataa------
atggcagttccaaaaaagcgtacttctatctcgaaaaagcgtattcgtaaaaacatttggaaaaggaaggggtattggacatcgttgaaagctttttcgttaggaaaatcgctttctacaggtaattccaaaagtttttttgtacaac-aaaataaataa------
atggcagttccaaaaaaacgtacttctatctcgaaaaagcgtattcgtaaaaacatttggaaaaggaaggggtattggacatcgttgaaagctttttcgttaggaaaatcgctttctacaggtaattcaaaaagtttttttgtacaac-aaaataaataa------
atggcagttccaaaaaaacgtacttctatctcgaaaaagcgtattcgtaaaaaaatttggaaaaagaagggatattggacatcgttgaaagctttttccttaggaaaatcactttctacaggtaattcaaaaagtttttttgtacaac-aaaataaataa------
atggcagttccaaaaaaacgtacttctatctcgaaaaagcgtattcgtaaaaaaatttggaaaaagaagggatattggacatcgttgaaagctttttccttaggaaaatcactttctacaggtaattcaaaaagtttttttgtacaac-aaaataaataa------
atggcagttccaaaaaagcgtacttctatctctaaaaagcgtattcgtaaaaaaatttggaaagggaagggatattggacatcgttgaaagctttttcgttaggaaaatcactttctacaggtaattcaaaaagtttttttgtagaac-aaaaaaaataa------
atggcagttccaaaaaagcgtacttctatctcgaaaaagcgtattcgtaaaaaaaattggaaaaggaagggatattggacatccttgaaagctttttcgttaggaaaatcactttctacaggtaattcaaaaagtttttttgtacaac-aaaataaataa------
atggcagttccaaaaaaacgtacttctatctcgaaaaagcgtattcgtaaaaaaaattggaaaaggaagggatattggacatccttgaaagctttttcgttaggaaaatcactttctacaggtaattcaaaaagtttttttgtacaac-aaaataaataa------
atggcagttccaaaaaagcgtacttctatctcgaaaaagcgtattcgtaaaaaaaattggaaaaggaagggatattggacatccttgaaagctttttcgttaggaaaatcactttctacaggtaattcaaaaagtttttttgtacaac-aaaataaataa------
atggcagttccaaaaaaacgtacttctatctcgaaaaagcgtattcgtaaaaaaatttggaaaaagaagggatattggacatcgttgaaagctttttccttaggaaaatcactttctacaggtaattcaaaaagtttttttgtagaac-aaaaaaaataa------
atggcagttccaaaaaaacgtacttctatctcgaaaaagcgtattcgtaaaaaaatttggaaaaagaagggatattggacatcgttgaaagctttttccttaggaaaatcactttctacaggtaattcaaaaagtttttttgtacaac-aaaataaataa------
atggcagttccaaaaaaacgtacttctatctcgaaaaagcgtattcgtaaaaaaaattggaaaaggaagggatattggacatcattgaaagctttttcgttaggaaaatcactttctacaggtaattcaaaaagtttttttgtacaac-aaaataaataa------

atggccaagggtaaagatgttcgagtaacaattattttggaatgtaccagttgtgttcgaaatgatattaagaaagaatctgcgggaatttccagatatattacccaaaagaatcggcataacacccccagtcggttggaattgagaaaattttgtccctattgttataaacatacaattcacggggaaatcaagaaatag
atggccaagggtaaagatgttcgagtaacaattattttggaatgtaccagttgtgttcgaaatgatattaagaaagaatctgcgggaatttccagatatattacccaaaagaatcggcataacacccccagtcggttggaattgagaaaattttgtccctattgttataaacatacaattcacggggaaatcaagaaatag
atggccaagggtaaagatgttcgagtaacaattattttggaatgtaccagttgtgttcgaaatgatattaagaaagaatctgcgggaatttccagatatattacccaaaagaatcggcataacacccccagtcggttggaattgagaaaattttgtccctattgttataaacatacaattcacggggaaatcaagaaatag
atggccaagggtaaagatgttcgagtaacaattattttggaatgtaccagttgtgttcgaaatgatattaagaaagaatcagcgggaatttccagatatattacccaaaagaatcggcataacacccccagtcgattggaattgagaaaattttgtccctattgttataaacatacaattcacggggaaatcaagaaatag
atggccaagggtaaagatgttcgagtaacaattattttggaatgtaccagttgtgttcgaaatgatattaagaaagaatctgcgggaatttccagatatattacccaaaagaatcggcataacacccccagtcggttggaattgagaaaattttgtccctattgttataaacatacaattcacggggaaatcaagaaatag
atggccaagggtaaagatgttcgagtaacaattattttggaatgtaccagttgtgttcgaaatgatattaagaaagaatctgcgggaatttccagatatattacccaaaagaatcggcataacacccccagtcggttggaattgagaaaattttgtccctattgttataaacatacaattcacggggaaatcaagaaatag
atggccaagggtaaagatgttcgagtaacaattattttggaatgtaccagttgtgttcgaaatgatattaagaaagaatcagcgggaatttccagatatattacccaaaagaatcggcataacacccctagtcgattggaattgagaaaattttgtccctattgttataaacatacaattcacggggaaatcaagaaatag
atggccaagggtaaagatgttcgagtaacaattattttggaatgtaccagttgtgttcgaaatgatattaagaaagaatccgcgggaatttccagatatattacccaaaagaatcggcataacacccctagtcgattggaattgagaaagttttgtccctattgttataaacatacaattcacggggaaataaagaaatag
atggccaagggtaaagatgttcgagtcacaattattttggaatgtaccagttgcgttcgaaatgatattaagaaagaatcagccggaatttctagatatattacccaaaagaatcggcataacacccctagtcgattggaattgagaaaattttgtcccttttgttttaaacatacaattcacggggaaatcaagaaatag
atggccaagggtaaagatgttcgagtaacaattattttggaatgtaccagttgtgttcgaaatgatattaagaaagaatccgcgggaatttccagatatattacccaaaagaatcggcataacacccctagtcgattggaattgagaaagttttgtccctattgttataaacatacaattcacggggaaataaagaaatag
atggccaagggtaaagatgttcgagtaacaattattttggaatgtaccagttgtgttcgaaatgatattaagaaggaatccgcgggaatttccagatatattacccaaaagaatcggcataacaccccaagtcggttggaattgagaaaattttgtccctattgttataaacatacaactcacggggaaatcaagaaatag
atggccaagggtaaagatgttcgagtaacaattattttggaatgtaccagttgtgttcgaaatgatattaaaaaagaatccgcgggaatttccagatatattacccaaaagaatcggcataacacccctagtcgattggaattgagaaagttttgtccctattgttataaacatacaattcacggggaaataaagaaatag
atggccaagggtaaagatgttcgagtaacaattattttggaatgtaccagttgtgttcgaaatgatattaagaaagaatccgcgggaatttccagatatattacccaaaagaatcggcataacacccctagtcgattggaattgagaaagttttgtccctattgttataaacatacaattcacggggaaataaagaaatag
atggccaagggtaaagatgttcgagtaacaattattttggaatgtaccagttgtgttcgaaatgatattaagaaggaatccgcgggaatttccagatatattacccaaaagaatcggcataacaccccaagtcggttggaattgagaaaattttgtccctattgttataaacatacaactcacggggaaatcaagaaatag
atggccaagggtaaagatgttcgagtaacaattattttggaatgtaccagttgtgttcgaaatgatattaagaaagaatccgcgggaatttccagatatattacccaaaagaatcggcataacacccctagtcgattggaattgagaaagttttgtccctattgttataaacatacaattcacggggaaataaagaaatag
atggccaagggtaaagatgttcgagtaacaattattttggaatgtaccagttgtgttcgaaatgatattaagaaagaatccgcgggaatttccagatatattacccaaaagaatcggcataacacccctagtcgattggaattgagaaagttttgtccctattgttataaacatacaattcacggggaaataaagaaatag
atggccaagggtaaagatgttcgagtaacaattattttggaatgtaccagttgtgttcgaaatgatattaagaaagaatccgcgggaatttccagatatattacccaaaagaatcggcataacacccctagtcgattggaattgagaaagttttgtccctattgttataaacatacaattcacggggaaataaagaaatag
atggccaagggtaaagatgttcgagtaacaattattttggaatgtaccagttgtgttcgaaatgatattaagaaagaatccgcgggaatttccagatatattacccaaaagaatcggcataacacccctagtcgattggaattgagaaagttttgtccctattgttataaacatacaattcacggggaaataaagaaatag
atggccaagggtaaagatgttcgagtaacaattattttggaatgtaccagttgtgttcgaaatgatattaagaaagaatccgcgggaatttccagatatattacccaaaagaatcggcataacacccctagtcgattggaattgagaaagttttgtccctattgttataaacatacaattcacggggaaataaagaaatag
atggccaagggtaaagatgttcgagtaacaattattttggaatgtaccagttgtgttcgaaatgatattaagaaggaatccgcgggaatttccagatatattacccaaaagaatcggcataacaccccaagtcggttggaattgagaaaattttgtccctattgttataaacatacaactcacggggaaatcaagaaatag
atggccaagggtaaagatgttcgagtaacaattattttggaatgtaccagttgtgttcgaaatgatattaagaaagaatccgcgggaatttccagatatattacccaaaagaatcggcataacacccctagtcgattggaattgagaaaattttgtccctattgttataaacatacaattcacggggaaataaagaaatag
atggccaagggtaaagatgttcgagtaacaattattttggaatgtaccagttgtgttcgaaatgatattaagaaggaatccgcgggaatttccagatatattacccaaaagaatcggcataacaccccaagtcggttggaattgagaaaattttgtccctattgttataaacatacaactcacggggaaatcaagaaatag
atggccaagggtaaagatgttcgagtaacaattattttggaatgtaccagttgtgttcgaaatgatattaagaaggaatccgcgggaatttccagatatattacccaaaagaatcggcataacaccccaagtcggttggaattgagaaaattttgtccctattgttataaacatacaactcacggggaaatcaagaaatag
atggccaagggtaaagatgttcgagtaacaattattttggaatgtaccagttgtgttcgaaatgatattaagaaggaatccgcgggaatttccagatatattacccaaaagaatcggcataacaccccaagtcggttggaattgagaaaattttgtccctattgttataaacatacaactcacggggaaatcaagaaatag
atggccaagggtaaagatgttcgagtaacaattattttggaatgtaccagttgtgttcgaaatgatattaagaaggaatccgcgggaatttccagatatattacccaaaagaatcggcataacaccccaagtcggttagaattgagaaaattttgtccctattgttataaacatacaactcacggggaaatcaagaaatag
atggccaagggtaaagatgttcgagtaacaattattttggaatgtaccagttgtgttcgaaatgatattaagaaagaatccgcgggaatttccagatatattacccaaaagaatcggcataacacccctagtcgattggaattgagaaagttttgtccctattgttataaacatacaattcacggggaaataaagaaatag
atggccaagggtaaagatgttcgagtaacaattattttggaatgtaccagttgtgttcgaaatgatattaagaaagaatccgcgggaatttccagatatattacccaaaagaatcggcataacacccctagtcgattggaattgagaaagttttgtccctattgttataaacatacaattcacggggaaataaagaaatag
atggccaagggtaaagatgttcgagtaacaattattttggaatgtaccagttgtgttcgaaatgatattaagaaagaatccgcgggaatttccagatatattacccaaaagaatcggcataacacccctagtcgattggaattgagaaagttttgtccctattgttataaacatacaattcacggggaaataaagaaatag
atggccaagggtaaagatgttcgagtaacaattattttggaatgtaccagttgtgttcgaaatgatattaagaaagaatccgcgggaatttccagatatattacccaaaagaatcggcataacacccctagtcgattggaattgagaaagttttgtccctattgttataaacatacaattcacggggaaataaagaaatag
atggccaagggtaaagatgttcgagtaacaattattttggaatgtaccagttgtgttcgaaatgatattaagaaagaatccgcgggaatttccagatatattacccaaaagaatcggcataacacccctagtcgattggaattgagaaagttttgtccctattgttataaacatacaattcacggggaaataaagaaatag
atggccaagggtaaagatgttcgagtaacaattattttggaatgtaccagttgtgttcgaaatgatattaagaaggaatccgcgggaatttccagatatattacccaaaagaatcggcataacaccccaagtcggttggaattgagaaaattttgtccctattgttataaacatacaactcacggggaaatcaagaaatag
atggccaagggtaaagatgttcgagtaacaattattttggaatgtaccagttgtgttcgaaatgatattaagaaagaatccgcgggaatttccagatatattacccaaaagaatcggcataacacccctagtcgattggaattgagaaagttttgtccctattgttataaacatacaattcacggggaaataaagaaatag
atggccaagggtaaagatgttcgagtaacaattattttggaatgtaccagttgtgttcgaaatgatattaagaaagaatccgcgggaatttccagatatattacccaaaagaatcggcataacacccctagtcgattggaattgagaaagttttgtccctattgttataaacatacaattcacggggaaataaagaaatag
atggccaagggtaaagatgttcgagtaacaattattttggaatgtaccagttgtgttcgaaatgatattaagaaagaatccgcgggaatttccagatatattacccaaaagaatcggcataacacccctagtcgattggaattgagaaagttttgtccctattgttataaacatacaattcacggggaaataaagaaatag
atggccaagggtaaagatgttcgagtaacaattattttggaatgtaccagttgtgttcgaaatgatattaagaaagaatccgcgggaatttccagatatattacccaaaagaatcggcataacacccctagtcgattggaattgagaaagttttgtccctattgttataaacatacaattcacggggaaataaagaaatag
atggccaagggtaaagatgttcgagtaacaattattttggaatgtactagttgtgttcgaaatgatattaagaaagaatctgcgggaatttccagatatattacccaaaagaatcggcataacacccccagtcgtttggaattgagaaaattttgtccctattgttataaacatacaattcacggggaaataaagaaatag
atggccaagggtaaagatgttcgagtaacaattattttggaatgtaccagttgtgttcgaaatgatattaagaaagaatccgcgggaatttccagatatattacccaaaagaatcggcataacacccctagtcggttggaattgagaaaattttgtccctattgttataaacatacaattcatggggaaatcaagaaatag
atggccaagggtaaagatgttcgagtaacaattattttggaatgtaccagttgtgttcgaaatgatattaagaaagaatccgcgggaatttccagatatattacccaaaagaatcggcataacacccctagtcggttggaattgagaaaattttgtccctattgttataaacatacaattcatggggaaatcaagaaatag
atggccaagggtaaagatgttcgagtaacaattattttggaatgtaccagttgtgttcgaaatgatattaagaaagaatctgcgggaatttccagatatattacccaaaagaatcggcataacacccccagtcggttggaattgagaaaattttgtccctattgttataaacatacaattcacggggaaatcaagaaatag
atggccaagggtaaagatgttcgagtaacaattattttggaatgtaccagttgtgttcgaaatgatattaagaaagaatccgcgggaatttccagatatattacccaaaagaatcggcataacacccctagtcgattggaattgagaaagttttgtccctattgttataaacatacaattcacggggaaataaagaaatag
atggccaagggtaaagatgttcgagtaacaattattttggaatgtaccagttgtgttcgaaatgatattaagaaagaatccgcgggaatttccagatatattacccaaaagaatcggcataacacccctagtcgattggaattgagaaagttttgtccctattgttataaacatacaattcacggggaaataaagaaatag
atggccaagggtaaagatgttcgagtaacaattattttggaatgtaccagttgtgttcgaaatgatattaagaaagaatccgcgggaatttccagatatattacccaaaagaatcggcataacacccctagtcgattggaattgagaaagttttgtccctattgttataaacatacaattcacggggaaataaagaaatag
atggccaagggtaaagatgttcgagtaacaattattttggaatgtaccagttgtgttcgaaatgatattaagaaagaatcggcgggaatttccagatatattacccaaaagaatcggcataacacccctagtcgattggaattgataaaattttgtccctattgttataaacatacaattcacggggaaatcaagaaatag
atggccaagggtaaagatgttcgagtaacaattattttggaatgtaccagttgtgttcgaaatgatattaagaaagaatccgcgggaatttccagatatattacccaaaagaatcgccataacacccccagtcggttggaattgagaaaattttgtccctattgttataaacatacaattcacggggaaatcaagaaatag
atggccaagggtaaagatgttcgagtaacaattattttggaatgtaccagttgtgttcgaaatgatattaagaaggaatccgcgggaatttccagatatattacccaaaagaatcggcataacaccccaagtcggttggaattgagaaaattttgtccctattgttataaacatacaactcacggggaaatcaagaaatag
atggccaagggtaaagatgttcgagtaacaattattttggaatgtaccagttgtgttcgaaatgatattaagaaggaatccgcgggaatttccagatatattacccaaaagaatcggcataacaccccaagtcggttggaattgagaaaattttgtccctattgttataaacatacaactcacggggaaatcaagaaatag
atggccaagggtaaagatgttcgagtaacaattattttggaatgtaccagttgtgttcgaaatgatattaagaaagaatccgcgggaatttccagatatattacccaaaagaatcggcataacacccctagtcgattggaattgagaaagttttgtccctattgttataaacatacaattcacggggaaataaagaaatag
atggccaagggtaaagatgttcgagtaacaattattttggaatgtaccagttgtgttcgaaatgatattaagaaagaatccgcgggaatttccagatatattacccaaaagaatcggcataacacccctagtcgattggaattgagaaagttttgtccctattgttataaacatacaattcacggggaaataaagaaatag
atggccaagggtaaagatgttcgagtaacaattattttggaatgtaccagttgtgttcgaaatgatattaagaaagaatccgcgggaatttccagatatattacccaaaagaatcggcataacacccctagtcgattggaattgagaaagttttgtccctattgttataaacatacaattcacggggaaataaagaaatag
atggccaagggtaaagatgttcgagtaacaattattttggaatgtaccagttgtgttcgaaatgatattaagaaagaatccgcgggaatttccagatatattacccaaaagaatcggcataacacccctagtcgattggaattgagaaagttttgtccctattgttataaacatacaattcacggggaaataaagaaatag
atggccaagggtaaagatgttcgagtcacaatttttttggaatgtaccagttgcgttcgaaatgatattaagaaagaatcagcgggaatttctagatatattacccaaaagaatcggcataacacccctagtcgattggaattgagaaaattttgtccctattgttttaaacatacaattcacggggaaatcaaaaaatag
atggccaagggtaaagatgttcgagtaacaattattttggaatgtaccagttgtgttcgaaatgatattaagaaagaatccgcgggaatttccagatatattacccaaaagaatcggcataacacccctagtcgattggaattgagaaagttttgtccctattgttataaacatacaattcacggggaaataaagaaatag
atggccaagggtaaagatgttcgagtaacaattattttggaatgtaccagttgtgttcgaaatgatattaagaaagaatccgcgggaatttccagatatattacccaaaaaaatcggcataacacccccagtcggttggaattgagaaaattttgtccctattgttataaacatacaattcacggggaaatcaagaaatag
atggccaagggtaaagatgttcgagtaacaattattttggaatgtaccagttgtgttcgaaatgatattaagaaagaatctgcgggaatttccagatatattacccaaaaaaatcggcataacacccccagtcggttggaattgagaaaattttgtccctattgttataaacatataattcacggggaaatcaagaaatag
atggccaagggtaaagatgttcgagtaacaattattttggaatgtaccagttgtgttcgaaatgatattaagaaagaatccgcgggaatttccagatatattacccaaaagaatcgccataacacccccagtcggttggaattgagaaaattttgtccctattgttataaacatacaattcacggggaaatcaagaaatag
atggccaagggtaaagatgttcgagtaacaattattttggaatgtaccagttgtgttcgaaatgatattaagaaagaatccgcgggaatttccagatatattacccaaaagaatcggcataacacccctagtcgattggaattgagaaagttttgtccctattgttataaacatacaattcacggggaaataaagaaatag
atggccaagggtaaagatgttcgagtaacaattattttggaatgtaccagttgtgttcgaaatgatattaagaaagaatccgcgggaatttccagatatattacccaaaagaatcggcataacacccctagtcgattggaattgagaaagttttgtccctattgttataaacatacaattcacggggaaataaagaaatag
atggccaagggtaaagatgttcgagtaacaattattttggaatgtaccagttgtgttcgaaatgatattaagaaagaatcagcgggaatttccagatatattacccaaaagaatcggcataacacccctagtcgattggaattgagaaaattttgtccctattgttataaacatacaattcacggggaaatcaagaaatag
atggccaaaggtaaagatgttcgagtcacaattattttggaatgtaccagttgcgttcgaaatgatattaagaaagaatcagcgggaatttctagatatattacccaaaagaatcggcataatacccctagtcgattggaattgagaaaattttgtccctattgttttaaacatacaattcacggggaaatcaaaaaatag
atggccaagggtaaagatgttcgagtcacaatttttttggaatgtaccagttgcgttcgaaatgatattaagaaagaatcagcgggaatttctagatatattacccaaaagaatcggcataacacccctagtcgattggaattgagaaaattttgtccctattgttttaaacatacaattcacggggaaatcaaaaaatag
atggccaaaggtaaagatgttcgagtcacaattattttggaatgtaccagttgcgttcgaaatgatattaagaaagaatcagcgggaatttctagatatattacccaaaagaatcggcataatacccctagtcgattggaattgagaaaattttgtccctattgttttaaacatacaattcacggggaaatcaaaaaatag
atggccaagggtaaagatgttcgagtaacaattattttggaatgtaccagttgtgttcgaaatgatattaagaaagaatcagcgggaatttccagatatattacccaaaagaatcggcataacacccctagtcgattggaattgagaaaattttgtccctattgttataaacatacaattcacggggaaatcaagaaatag
atggccaagggtaaagatgttcgagtaacaattattttggaatgtaccagttgtgttcgaaatgatattaagaaagaatccgcgggaatttccagatatattacccaaaagaatcggcataacacccctagtcgattggaattgagaaagttttgtccctattgttataaacatacaattcacggggaaataaagaaatag
atggccaagggtaaagatgttcgagtaacaattattttggaatgtaccagttgtgttcgaaatgatattaagaaagaatcagcgggaatttccagatatattactcaaaagaatcggcataacacccctagtcgattggaattgagaaaattctgtccctattgttataaacatacaattcacggggaaatcaagaaatag

ttatccttgtctttgtttatgtctcgggttggaacaaattactataattcgccccctcctacggattagtcgacacttttcacaaattttacgaatggaagcccttattttcat
ttatccttgtctttgtttatgtctcgggttggaacaaattactataattcgccccctcctacggattagtcgacacttttcacaaattttacgaacggaagcccttattttcat
ttatccttgtctttgtttatgtctcgggttggaacaaattactataattcgccccctcctacggattagtcgacacttttcacaaattttacgaacggaagcccttattttcat
ttatccttgtctttgtttatgtctcgggttggaacaaattactataattcgccccctcctacggattagtcgacatttttcacaaattttacgaacagaagcccttattttcat
ttatccttgtctttgtttatgtctcgggttggaacaaattactataattcgccccctcctacggattagtcgacacttttcacaaattttacgaatggaagcccttattttcat
ttatccttgtctttgtttatgtctcgggttggaacaaattactataattcgccccctcctacggattagtcgacacttttcacaaattttacgaacggaagcccttattttcat
ttatccttgtctttgtttatgtctcgggttggaacaaattactataattcgccccctcctacggattagtcgacatttttcacaaattttacgaacagaagcccttattttcat
ttatccttgtctttgtttatgtctcgggttggaacaaattactataattcgccccctcctacggattagtcgacacttttcacaaattttacgaacggaagcccttattttcat
ttatccttgtctttgtttatgtctcgggttggaacaaattactataattcgccccctcctacggattagtcgacacttttcacaaattttacgaacggaagcccttattttcat
ttatccttgtctttgtttatgtctcgggttggaacaaattactataattcgccccctcctacggattagtcgacacttttcacaaattttacgaacggaagcccttattttcat
ttatccctgtctttgtttatgtctcgggttggaacaaattactataattcgccccctcctacggattagtcgacacttttcacaaattttacgaacggaagcccttattttcat
ttatccttgtctttgtttatgtctcgggttggaacaaattactataattcgccccctcctacggattagtcgacacttttcacaaattttacgaacggaagcccttattttcat
ttatccttgtctttgtttatgtctcgggttggaacaaattactataattcgccccctcctacggattagtcgacacttttcacaaattttacgaacggaagcccttattttcat
ttatccctgtctttgtttatgtctcgggttggaacaaattactataattcgccccctcctacggattagtcgacacttttcacaaattttacgaacggaagcccttattttcat
ttatccttgtctttgtttatgtctcgggttggaacaaattactataattcgccccctcctacggattagtcgacacttttcacaaattttacgaacggaagcccttattttcat
ttatccttgtctttgtttatgtctcgggttggaacaaattactataattcgccccctcctacggattagtcgacacttttcacaaattttacgaacggaagcccttattttcat
ttatccttgtctttgtttatgtctcgggttggaacaaattactataattcgccccctcctacggattagtcgacacttttcacaaattttacgaacggaagcccttattttcat
ttatccttgtctttgtttatgtctcgggttggaacaaattactataattcgccccctcctacggattagtcgacacttttcacaaattttacgaacggaagcccttattttcat
ttatccttgtctttgtttatgtctcgggttggaacaaattactataattcgccccctcctacggattagtcgacacttttcacaaattttacgaacggaagcccttattttcat
ttatccctgtctttgtttatgtctcgggttggaacaaattactataattcgccccctcctacggattagtcgacacttttcacaaattttacgaacggaagcccttattttcat
ttatccttgtctttgtttatgtctcgggttggaacaaattactataattcgccccctcctacggattagtcgacacttttcacaaattttacgaacggaagcccttattttcat
ttatccctgtctttgtttatgtctcgggttggaacaaattactataattcgccccctcctacggattagtcgacacttttcacaaattttacgaacggaagcccttattttcat
ttatccctgtctttgtttatgtctcgggttggaacaaattactataattcgccccctcctacggattagtcgacacttttcacaaattttacgaacggaagcccttattttcat
ttatccctgtctttgtttatgtctcgggttggaacaaattactataattcgccccctcctacggattagtcgacacttttcacaaattttacgaacggaagcccttattttcat
ttatccctgtctttgtttatgtctcgggttggaacaaattactataattcgccccctcctacggattagtcgacacttttcacaaattttacgaacggaagcccttattttcat
ttatccttgtctttgtttatgtctcgggttggaacaaattactataattcgccccctcctacggattagtcgacacttttcacaaattttacgaacggaagcccttattttcat
ttatccttgtctttgtttatgtctcgggttggaacaaattactataattcgccccctcctacggattagtcgacacttttcacaaattttacgaacggaagcccttattttcat
ttatccttgtctttgtttatgtctcgggttggaacaaattactataattcgccccctcctacggattagtcgacacttttcacaaattttacgaacggaagcccttattttcat
ttatccttgtctttgtttatgtctcgggttggaacaaattactataattcgccccctcctacggattagtcgacacttttcacaaattttacgaacggaagcccttattttcat
ttatccttgtctttgtttatgtctcgggttggaacaaattactataattcgccccctcctacggattagtcgacacttttcacaaattttacgaacggaagcccttattttcat
ttatccctgtctttgtttatgtctcgggttggaacaaattactataattcgccccctcctacggattagtcgacacttttcacaaattttacgaacggaagcccttattttcat
ttatccttgtctttgtttatgtctcgggttggaacaaattactataattcgccccctcctacggattagtcgacacttttcacaaattttacgaacggaagcccttattttcat
ttatccttgtctttgtttatgtctcgggttggaacaaattactataattcgccccctcctacggattagtcgacacttttcacaaattttacgaacagaagcccttattttcat
ttatccttgtctttgtttatgtctcgggttggaacaaattactataattcgccccctcctacggattagtcgacacttttcacaaattttacgaacggaagcccttattttcat
ttatccttgtctttgtttatgtctcgggttggaacaaattactataattcgccccctcctacggattagtcgacacttttcacaaattttacgaacggaagcccttattttcat
ttatccttgtctttgtttatgtctcggattggaacaaattactataattcgccccctcctacggattagtcgacacttttcacaaattttacgaacagaagcccttattttcat
ttatccttgtctttgtttatgtctcgggttggaacaaattactataattcgccccctcctacggattagtcgacacttttcacaaattttacgaacagaagcccttattttcat
ttatccttgtctttgtttatgtctcgggttggaacaaattactataattcgccccctcctacggattagtcgacacttttcacaaattttacgaacagaagcccttattttcat
ttatccttgtctttgtttatgtctcgggttggaacaaattactataattcgccccctcctacggattagtcgacacttttcacaaattttacgaacggaagcccttattttcat
ttatccttgtctttgtttatgtctcgggttggaacaaattactataattcgccccctcctacggattagtcgacacttttcacaaattttacgaacggaagcccttattttcat
ttatccttgtctttgtttatgtctcgggttggaacaaattactataattcgccccctcctacggattagtcgacacttttcacaaattttacgaacagaagcccttattttcat
ttatccttgtctttgtttatgtctcgggttggaacaaattactataattcgccccctcctacggattagtcgacacttttcacaaattttacgaacggaagcccttattttcat
ttatccttgtctttgtttatgtctcgggttggaacaaattactataattctccccctcctacggattagtcgacatttttcacaaattttacgaacagaagcccttattttcat
ttatccttgtctttgtttatgtctcgggttggaacaaattactataattcgccccctcctccggattagtcgacacttttcacaaattttacgaacagaagcccttattttcat
ttatccctgtctttgtttatgtctcgggttggaacaaattactataattcgccccctcctacggattagtcgacacttttcacaaattttacgaacggaagcccttattttcat
ttatccctgtctttgtttatgtctcgggttggaacaaattactataattcgccccctcctacggattagtcgacacttttcacaaattttacgaacggaagcccttattttcat
ttatccttgtctttgtttatgtctcgggttggaacaaattactataattcgccccctcctacggattagtcgacacttttcacaaattttacgaacggaagcccttattttcat
ttatccttgtctttgtttatgtctcgggttggaacaaattactataattcgccccctcctacggattagtcgacacttttcacaaattttacgaacggaagcccttattttcat
ttatccttgtctttgtttatgtctcgggttggaacaaattactataattcgccccctcctacggattagtcgacacttttcacaaattttacgaacggaagcccttattttcat
ttatccttgtctttgtttatgtctcgggttggaacaaattactataattcgccccctcctacggattagtcgacacttttcacaaattttacgaacggaagcccttattttcat
ttatccttgtctttgtttatgtctcgggttggaacaaattactataattcgccccctcctacggattagtcgacacttttcacaaattttacgaacggaagcccttattttcat
ttatccttgtctttgtttatgtctcgggttggaacaaattactataattcgccccctcctacggattagtcgacacttttcacaaattttacgaacggaagcccttattttcat
ttatccttgtctttgtttatgtctcgggttggaacaaattactataattcgccccctcctacggattagtcgacacttttcacaaattttacgaacggaagcccttattttcat
ttatccttgtctttgtttatgtctcgggttggaacaaattactataattcgccccctcctacggattagtcgacacttttcacaaattttacgaacggaagcccttattttcat
ttatccttgtctttgtttatgtctcgggttggaacaaattactataattcgccccctcctccggattagtcgacacttttcacaaattttacgaacagaagcccttattttcat
ttatccttgtctttgtttatgtctcgggttggaacaaattactataattcgccccctcctacggattagtcgacacttttcacaaattttacgaacggaagcccttattttcat
ttatccttgtctttgtttatgtctcgggttggaacaaattactataattcgccccctcctacggattagtcgacacttttcacaaattttacgaacggaagcccttattttcat
ttatccttgtctttgtttatgtctcgggttggaacaaattactataattcgccccctcctacggattagtcgacatttttcacaaattttacgaacagaagcccttattttcat
ttatccttgtctttgtttatgtctcgggttggaacaaattactataattcgccccctcctacggattagtcgacacttttcacaaattttacgaacggaagcccttattttcat
ttatccttgtctttgtttatgtctcgggttggaacaaattactataattcgccccctcctacggattagtcgacacttttcacaaattttacgaacggaagcccttattttcat
ttatccttgtctttgtttatgtctcgggttggaacaaattactataattcgccccctcctacggattagtcgacacttttcacaaattttacgaacggaagcccttattttcat
ttatccttgtctttgtttatgtctcgggttggaacaaattactataattcgccccctcctacggattagtcgacatttttcacaaattttacgaacagaagcccttattttcat
ttatccttgtctttgtttatgtctcgggttggaacaaattactataattcgccccctcctacggattagtcgacacttttcacaaattttacgaacggaagcccttattttcat
ttatccttgtctttgtttatgcctcgggttggaacaaattactataattcgtcccctcctacggattagtcgacacttttcacaaattttacgaacggaagcccttattttcat

-ctattttttttctag---------aatgtctaatatcttttttacatcttctatgtgaaaatgttcaattttgataaggtcttcttgactgttattcaaaaggtccaataatgtatgtatattggactttttgagacaattatagattctgggaggcaattctaattggtcaataaaaatatattgaaatgctagttctttttttttttttcttaggttaactaatctattatgaaaaggaaaaaggggtaaagtaacttgatgctgattgttctctaaatggaaggtttcttcttctacatgtagaaaaggaataaataaattaatcaaattccgggaggcttcatgaagtgcttctttaggagttaaacttccatttgtccagatttctagaaaaagaatctcttgtttt------ccattcccattcccataagaatgaatactatgattcgcgttttgaacaggcatgaatacagcatctataggataacttcggtcttcaaagttatttgacatttttagactatatccgcgattcctctcgatttttaatccaatacacaaatctattgattccgttacggtagctatatgctgtgtattatcaacaatttccacagagggcggtaaaattatgtctcgagcagttatatatccgggaccttggacgcaaataagtgcgttgcgcgttccatataaattacttcttaatacaatttcgttcaaattcattaaaatttcatgtaccgattcttgaatacctactatgttagaatagtcatgtggtatgttctcagattttgcacgtgtaatacatgttccttctatttcgccaagtaaagctcttcgcatcgcaatgcctattgtgtcagcttgacctttcataagcggagacagaataaagcgtccataataaagacgcttactgtctcttcttgattcaacacacctccactgtaatgtccgagtagatactttgactttctctcgaaccat
ctatttttttttctag---------aatgtctaatatcttttttacatcttctatgtgaaaatgttcaattttgataaggtcttcttgactgttattcaaaaggtccaataatgtatgtatattggactttttgagacaattatagattctgggaggcaattctaattggtcaataaaaatatattgaaatgctagttctttttttttttttcttaggttaactaatctattatgaaaaggaaaaagggataaagtaacttgatgctgattgttctctaaatggaaggtttcttcttctacatgtagaaaaggaataaataaattaatcaaattccgggaggcttcatgaagtgcttctttaggagttaaacttccatttgtccagatttctagaaaaagaatctcttgtttt------ccattcccattcccataagaatgaatactatgattcgcgttttgaacaggcatgaatacagcatctataggataacttcggtcttcaaagttatttgacatttttagactatatccgcgattcctctcgatttttaatccaatacacaaatctattgattctgttaaggtagctatatgctgtgtattatcaacaatttccacagagggcggtaaaattatgtctcgagcagttatatatccgggaccttggacgcaaataagtgcgttgcgcgttccatataaattacttcttaatacaatctcgttcaaattcattaaaatttcatgtactgattcttgaataccgactatgttagaatagtcatgtggtatgttctcagattttgcacgtgtaatacatgttccttctatttcgccaagtaaagctcttcgcatcgcaatgcctattgtgtcagcttgacctttcataagtggagacagaataaagcgtccataataaagacgcttactgtctcttcttgattcaacacacctccactgtaatgtccgagtagatactttgactttctctcgaaccat
ctatttttttttctag---------aatgtctaatatcttttttacatcttctatgtgaaaatgttcaattttgataaggtcttcttgactgttattcaaaaggtccaataatgtatgtatattggactttttgagacaattatagattctgggaggcaattctaattggtcaataaaaatatattgaaatgctagttctttttttttttttcttaggttaactaatctattatgaaaaggaaaaaggggtaaagtaacttgatgctgattgttctctaaatggaaggtttcttcttctacatgtagaaaaggaataaataaattaatcaaattccgggaggcttcatgaagtgcttctttaggagttaaacttccatttgtccagatttctagaaaaagaatctcttgtttt------ccattcccattcccataagaatgaatactatgattcgcgttttgaacaggcatgaatacagcatctataggataacttcggtcttcaaagttatttgacatttttagactatatccgcgattcctctcgatttttaatccaatacacaaatctattgattctgttaaggtagctatatgctgtgtattatcaacaatttccacagagggcggtaaaattatgtctcgagcagttatatatccgggaccttggacgcaaataagtgcgttgcgcgttccatataaattacttcttaatacaatctcgttcaaattcattaaaatttcatgtactgattcttgaataccgactatgttagaatagtcatgtggtatgttctcagattttgcacgtgtaatacatgttccttctatttcgccaagtaaagctcttcgcatcgcaatgcctattgtgtcagcttgacctttcataagtggagacagaataaagcgtccataataaagacgcttactgtctcttcttgattcaacacacctccactgtaatgtccgagtagatactttgactttctctcgaaccat
-ctattttttttctag---------aatgtctaatatcttttttacatcttctccgtgaaaatgttcaattttgataaggtcttcttgactgttattcaaaaggtccaataatgtatggatgttggactttttgagacaattatagattctgggaggcaattctaattggtcaataaaaatatattgaaatgctagttcttttttttttttttttaggttaactaatctattatgaaaaggaaaaaggggtaaagtaacttgatgttggttgttctctaaatagaaggtttcttcttctacatgtagaaaaggaataaataaattaatcaaattccgggaggcttcatgaagtgcttctttaggagttaaacttccatttgtccatatttctagaaaaagaatttcttgtttt------ccattcctattcccataagaatgaatactatgattcgcgttttgaacaggcatgaatacagcatctataggataacttcggtcttcaaagttatttgaaatttttatactatatccgcgattcctctcaatttttaatccaatacacaaatctattgattccgttaaggtagctatatgctgtgtattatcaataatttctacagagggtggtaaaattatgtctcgagcagttatatatctgggaccttggacacaaataagtgcgttgcgcgttccatataaattacttcttaatacaatctcgttcaaattcattaaaatttcatgtactgattcttgaatacctactatgttagaatagtcatgtggtatgttctcagattttgcacgtgtaatacatgttccttctatttcgccaagtaaagctcttcgcatcgcaatgcctattgtgtcggcttgacctttcataagtggagacagaataaagcgtccataataaagacgcttactgtctcttcttgattcaacacacctccactgtagtgtccgagtagatactttgactttctctcgaaccat
-ctattttttttctag---------aatgtctaatatcttttttacatcttctatgtgaaaatgttcaattttgataaggtcttcttgactgttattcaaaaggtccaataatgtatgtatattggactttttgagacaattatagattctcggaggcaattctaattggtcaataaaaatatattgaaatgctagttctttttttttttttcttaggttaactaatctattatgaaaaggaaaaaggggtaaagtaacttgatgctgattgttctctaaatggaaggtttcttcttctacatgtagaaaaggaataaataaattaatcaaattccgggaggcttcatgaagtgcttctttaggagttaaacttccatttgtccagatttctagaaaaagaatctcttgtttt------ccattcccattcccataagaatgaatactatgattcgcgttttgaacaggcatgaatacagcatctataggataacttcggtcttcaaagttatttgacatttttagactatatccgcgattcctctcgatttttaatccaatacacaaatctattgattccgttacggtagctatatgctgtgtattatcaacaatttccacagagggcggtaaaattatgtctcgagcagttatatatccgggaccttggacgcaaataagtgcgttgcgcgttccatataaattacttcttaatacaatttcgttcaaattcattaaaatttcatgtaccgattcttgaatacctactatgttagaatagtcatgtggtatgttctcagattttgcacgtgtaatacatgttccttctatttcgccaagtaaagctcttcgcatcgcaatgcctattgtgtcagcttgacctttcataagcggagacagaataaagcgtccataataaagacgcttactgtctcttcttgattcaacacacctccactgtaatgtccgagtagatactttgactttctctcgaaccat
-ctattttttttctag---------aatgtctaatatcttttttacatcttctatgtgaaaatgttcaattttgataaggtcttcttgactgttattcaaaaggtccaataatgtatgtatattggactttttgagacaattatagattctgggaggcaattctaattggtcaataaaaatatattgaaatgctagttctttttttttttttcttaggttaactaatctattatgaaaaggaaaaaggggtaaagtaacttgatgctgattgttctctaaatggaaggtttcttcttctacatgtagaaaaggaataaataaattaatcaaattccgggaggcttcatgaagtgcttctttaggagttaaacttccatttgtccagatttctagaaaaagaatctcttgtttt------ccattcccattcccataagaatgaatactatgattcgcgttttgaacaggcatgaatacagcatctataggataacttcggtcttcaaagttatttgacatttttagactatatccgcgattcctctcgatttttaatccaatacacaaatctattgattccgttacggtagctatatgctgtgtattatcaacaatttccacagagggcggtaaaattatgtctcgagcagttatatatccgggaccttggacgcaaataagtgcgttgcgcgttccatataaattacttcttaatacaatttcgttcaaattcattaaaatttcatgtaccgattcttgaatacctactatgttagaatagtcatgtggtatgttctcagattttgcacgtgtaatacatgttccttctatttcgccaagtaaagctcttcgcatcgcaatgcctattgtgtcagcttgacctttcataagcggagacagaataaagcgtccataataaagacgcttactgtctcttcttgattcaacacacctccactgtaatgtccgagtagatactttgactttctctcgaaccat
-ctattttttttctag---------aatgtctaatatcttttttacatcttctctgtgaaaatgttcaattttgataaggtcttcttgactgttattcaaaaggtccaataatgtatggatgttggactttttgagacaattatagattctgggaggcaattctaattggtcaataaaaatatattgaaatgctagttcttttttttttttttttaggttaactaatctattatgaaaaggaaaaaggggtaaagtaacttgatgttggttgttctctaaatagaaggtttcttcttctacatgtagaaaaggaataaataaattaatcaaattccgggaggcttcatgaagtgcttctttaggagttaaacttccatttgtccatatttctagaaaaagaatttcttgtttt------ccattcccattcccataagaatgaatactatgattcgcgttttgaacaggcatgaatacagcatctataggataacttcggtcttcaacgttatttgaaatttttatactatatccgcgattcctctcgatttttaatccaatacacaaatctattgattccgttaaggtagctatatgctgtgtattatcaataatttctacagagggtggtaaaattatgtctcgagcagttatatagccaggaccttggacacaaataagtgcgttgcgcgttccatataaattacttcttaatacaatctcgttcaaattcattaaaatttcatgtactgattcttgaatacctactatgttagaatagtcatgtggtatgttctcagattttgcacgtgtaatacatgttccttctatttcgccaagtaaagctcttcgcatcgcaatgcctattgtgtcggcttgacctttcataagtggagacagaataaagcgtccataataaagacgcttactgtctcttcttgattcaacacacctccactgtagtgtccgagtagatactttgactttctctcgaaccat
-ctattttttttctag---------aatgtctaatatcttttttacatcttctatatgaaaatgttcaattttgataaggtcttcttgattgtgattcaaaaggtccaataatgtatgtatattggactttttgagacaattatagattcggggaggcaattctaattggtcaataaaaatatattgaaatgctagttctttttttttttttcttaggttaactaatctattatgaaaaggaaaaagagggaaagtaacttgatgttgactgttctctaaatagaaggtttcttcttctacatgtagaaaaggaatgaataaattaatcaaattctgggaggcttcgtgaagtgcttctttaggagttaaacttccatttgtccatatttctagaaaaagaatctcttggttt------ccattcccattcccataagaatgaatactatgattcgcgttttgaacaggcatgaatacagcatctataggataacttcggtcttcaaagttatttgacatttttagactatatccgcgattcctctcgatttttaatccaatacacaaatctattgattccgttaaggtagctatatgctgtgtattatcaataatttccacagagggcggtaaaattatgtcgcgagcagttatatatccgggaccttgcacacaaataagtgcgttgcgcgttccatataaattacttcttaatacaatctcgttcaaattcattaaaatttcatgtactgattcttgaatacctactatattagaatagtcatgtggtatgttctcagattttgcacgtgtaatacatgttccttctatttcgccaagtaaagctcttcgcatcgcaatgcctattgtgtcggcttgacctttcataagtggagacaaaataaagcgtccataataaagacgcttactgtctcttcttgattcaacacacctccactgtagtgtccgagtagatactttgactttctctcgaaccat
ctatttttttttctag---------aatgtcagatatcttttttacatcttctatgtgaaaatgttcaattttgataaggtcttcttgactgttattcaaaaggtccaataatgtatgtatgttggactttttgagacaattatagattctgggaggcaattctaattggtcaataaaaatatattgaaatgctagttctttttttttttttcttaggttaactaatctattatgaaaaggaaaaaagggtaaagtaacgtgatgttgattgttctctaaatagaaggtttcttcttctacatgtagaaaaggaataaataaattaatcaaattccgggaggcttcatgaagtgcttctttaggagttaaacttccatttgtccatatttctagaaaaagaatctcttgtttt------ccattcccattcccataagaatgaatactatgattcgcgttttgaacaggcatgaatacagcatctataggataacttcggtcttcaaaggtatttactatttttagactatatccgcgattcctctcaatttttaatccaatacacaaatctattgattccgttaaggtagctatatgctgtgtattatcaataatttccacagagggcggtaaaattatgtctcgagcagttatatatccgggcccttggacacaaataagtgcgttgcgcgctccatataaattacttcttaatacaatctcgttcaaattcattaaaatttcatgtactgattcttgaatacctagtatgttagaataatcatgtggtatgttctcagattttgcacgtgtaatacatgttccttccatttcgccaagtaaagctcttcgcattgcaatgcctattgtgtcggcttgacctttcataagtggagacagaataaagcgtccataataaagacgcttactgtctcttcttgattcaacacacctccactgtagtgtccgagtagatactttgactttctctcgaaccat
-ctattttttttctag---------aatgtctaatatcttttttacatcttctatatgaaaatgttcaattttgataaggtcttcttgattgtgattcaaaaggtccaataatgtatgtatattggactttttgagacaattatagattcggggaggcaattctaattggtcaataaaaatatattgaaatgctagttctttttttttttttcttaggttaactaatctattatgaaaaggaaaaagagggaaagtaacttgatgttgactgttctctaaatagaaggtttcttcttctacatgtagaaaaggaatgaataaattaatcaaattctgggaggcttcgtgaagtgcttctttaggagttaaacttccatttgtccatatttctagaaaaagaatctcttggttt------ccattcccattcccataagaatgaatactatgattcgcgttttgaacaggcatgaatacagcatctataggataacttcggtcttcaaagttatttgacatttttagactatatccgcgattcctctcgatttttaatccaatacacaaatctattgattccgttaaggtagctatatgctgtgtattatcaataatttccacagagggcggtaaaattatgtcgcgagcagttatatatccgggaccttgcacacaaataagtgcgttgcgcgttccatataaattacttcttaatacaatctcgttcaaattcattaaaatttcatgtactgattcttgaatacctactatattagaatagtcatgtggtatgttctcagattttgcacgtgtaatacatgttccttctatttcgccaagtaaagctcttcgcatcgcaatgcctattgtgtcggcttgacctttcataagtggagacaaaataaagcgtccataataaagacgcttactgtctcttcttgattcaacacacctccactgtagtgtccgagtagatactttgactttctctcgaaccat
-ctattttttttcgag---------aatgtctaatatcttttttacatcttctatgtgaaaatgttcaattttgataaggtcttcttgactgttattcaaaaggtccaataatgtatgtatattggactttttaagacaattatagattctgggaggcagttctaattggtcaataaaaatatattgaaatgcgagttctttttttttttttcttaggttaactaatctattatgaaaaggaaaaaggggggaagtaacttgatgttgattgttctctaaatagaaggtttcttcttctacatgtagaaaaggaataaataaattaatcaaattccgggaggcttcatgaagtgcttctttaggagttaaactgccatttgtccatatttctagaaaaagaatctcctgtttt------ccattcccattcccataagaatgaatactatgattcgcgttttgaacaggcatgaatacagcatccataggataacttcggtcttcaaagttatttgagatttttagactatatccgcgattcctctcgatttttaatccaatacacaaatctattgattccgttaaggtagctatatgctgtgtattatcaataatttccacagagggcggtaaaattatgtctcgagcagttatatatccgggaccttggacacaaataagtgcgttgcgcgttccatataaattacttcttaatacaatctcgttcaaattcattaaaatttcatgtactgattcttgaatacctactatattagaatagtcatgtggtatgttctcagattttgcacgtgtaatacaggttccttctatttcgccaagtaaagctcttcgcatcgcaatgcctattgtgtcggcttgacctttcataagtggagacagaataaagcgtccataataaagacgcttactgtctcttcttgattcaacacacctccactgtagtgtccgagtagatactttgactttctctcgaaccat
-ctattttttttctag---------aatgtctaatatcttttttacatcttctatgtgaaaatgttcaattttgataaggtcttcttgattgtgattcaaaaggtccaataatgtatgtatattggactttttgagacaattatagattcggggaggcaattctaattggtcaataaaaatatattgaaatgctagttctttttttttttttcttaggttaactaatctattatgaaaaggaaaaagagggaaagtaacttgatgttgactgttctctaaatagaaggtttcttcttctacatgtagaaaaggaatgaataaattaatcaaattctgagaggcttcgtgaagtgcttctttaggagttaaacttccatttgtccatatttctagaaaaagaatctcttggttt------ccattcccattcccataagaatgaatactatgattcgcgttttgaacaggcatgaatacagcatctataggataacttcggtcttcaaagttatttgacatttttatactatatccgcgattcctctcgatttttaatccaatacacaaatctattgattccgttaaggtagctatatgctgtgtattatcaataatttccacagagggcggtaaaattatgtcgccagcagttatatagccgggaccttgcacacaaataagtgcgttgcgcgttccatataaattacttcttaatacaatctcgttcaaattcattaaaatttcatgtactgattcttgaatacctactatattagaatagtcatgtggtatgttctcagattttgcacgtgtaatacatgttccttctatttcgccaagtaaagctcttcgcatcgcaatgcctattgtgtcggcttgacctttcataagtggagacaaaataaagcgtccataataaagacgcttactgtctcttcttgattcaacacacctccactgtagtgtccgagtagatactttgactttctctcgaaccat
--ctatttttttctag---------aatgtctaatatcttttttacatcttctatgtgaaaatgttcaattttgataaggtcttcttgattgtgattcaaaaggtccaataatgtatgtatattggactttttgagacaattatagattcggggaggcaattctaattggtcaataaaaatatattgaaatgctagttctttttttttttttcttaggttaactaatctattatgaaaaggaaaaagagggaaagtaacttgatgttgactgttctctaaatagaaggtttcttcttctacatgtagaaaaggaatgaataaattaatcaaattctgggaggcttcgtgaagtgcttctttaggagttaaacttccatttgtccatatttctagaaaaagaatctcttggttt------ccattcccattcccataagaatgaatactatgattcgcgttttgaacaggcatgaatacagcatctataggataacttcggtcttcaaagttatttgacatttttagactatatccgcgattcctctcgatttttaatccaatacacaaatctattgattccgttaaggtagctatatgctgtgtattatcaataatttccacagagggcggtaaaattatgtcgcgagcagttatatatccgggaccttgcacacaaataagtgcgttgcgcgttccatataaattacttcttaatacaatctcgttcaaattcattaaaatttcatgtactgattcttgaatacctactatattagaatagtcatgtggtatgttctcagattttgcacgtgtaatacatgttccttctatttcgccaagtaaagctcttcgcatcgcaatgcctattgtgtcggcttgacctttcataagtggagacaaaataaagcgtccataataaagacgcttactgtctcttcttgattcaacacacctccactgtagtgtccgagtagatactttgactttctctcgaaccat
-ctattttttttcgag---------aatgtctaatatcttttttacatcttctatgtgaaaatgttcaattttgataaggtcttcttgactgttattcaaaaggtccaataatgtatgtatattggactttttaagacaattatagattctgggaggcagttctaattggtcaataaaaatatattgaaatgcgagttctttttttttttttcttaggttaactaatctattatgaaaaggaaaaaggggggaagtaacttgatgttgattgttctctaaatagaaggtttcttcttctacatgtagaaaaggaataaataaattaatcaaattccgggaggcttcatgaagtgcttctttaggagttaaactgccatttgtccatatttctagaaaaagaatctcctgtttt------ccattcccattcccataagaatgaatactatgattcgcgttttgaacaggcatgaatacagcatccataggataacttcggtcttcaaagttatttgagatttttagactatatccgcgattcctctcgatttttaatccaatacacaaatctattgattccgttaaggtagctatatgctgtgtattatcaataatttccacagagggcggtaaaattatgtctcgagcagttatatatccgggaccttggacacaaataagtgcgttgcgcgttccatataaattacttcttaatacaatctcgttcaaattcattaaaatttcatgtactgattcttgaatacctactatattagaatagtcatgtggtatgttctcagattttgcacgtgtaatacaggttccttctatttcgccaagtaaagctcttcgcatcgcaatgcctattgtgtcggcttgacctttcataagtggagacagaataaagcgtccataataaagacgcttactgtctcttcttgattcaacacacctccactgtagtgtccgagtagatactttgactttctctcgaaccat
-ctattttttttctag---------aatgtctaatatcttttttacatcttctatgtgaaaatgttcaattttgataaggtcttcttgattgtgattcaaaaggtccaataatgtatgtatattggactttttgagacaattatagattcggggaggcaattctaattggtcaataaaaatatattgaaatgctagttctttttttttttttcttaggttaactaatctattatgaaaaggaaaaagagggaaagtaacttgatgttgactgttctctaaatagaaggtttcttcttctacatgtagaaaaggaatgaataaattaatcaaattctgggaggcttcgtgaagtgcttctttaggagttaaacttccatttgtccatatttctagaaaaagaatctcttggttt------ccattcccattcccataagaatgaatactatgattcgcgttttgaacaggcatgaatacagcatctataggataacttcggtcttcaaagttatttgacatttttagactatatccgcgattcctctcgatttttaatccaatacacaaatctattgattccgttaaggtagctatatgctgtgtattatcaataatttccacagagggcggtaaaattatgtcgcgagcagttatatatccgggaccttgcacacaaataagtgcgttgcgcgttccatataaattacttcttaatacaatctcgttcaaattcattaaaatttcatgtactgattcttgaatacctactatattagaatagtcatgtggtatgttctcagattttgcacgtgtaatacatgttccttctatttcgccaagtaaagctcttcgcatcgcaatgcctattgtgtcggcttgacctttcataagtggagacaaaataaagcgtccataataaagacgcttactgtctcttcttgattcaacacacctccactgtagtgtccgagtagatactttgactttctctcgaaccat
-ctattttttttctag---------aatgtctaatatcttttttacatcttctatgtgaaaatgttcaattttgataaggtcttcttgattgtgattcaaaaggtccaataatgtatgtatattggactttttgagacaattatagattcggggaggcaattctaattggtcaataaaaatatattgaaatgctagttctttttttttttttcttaggttaactaatctattatgaaaaggaaaaagggggaaagtaacttgatgttgactgttctctaaatagaaggtttcttcttctacatgtagaaaaggaatgaataaattaatcaaattctgggaggcttcgtgaagtgcttctttaggagttaaacttccatttgtccatatttctagaaaaagaatctcttggttt------ccattcccattcccataagaatgaatactatgattcgcgttttgaacaggcatgaatacagcatctataggataacttcggtcttcaaagttatttgacatttttagactatatccgcgattcctctcgatttttaatccaatacacaaatctattgattccgttaaggtagctatatgctgtgtattatcaataatttccacagagggcggtaaaattatgtcgcgagcagttatatatccgggaccttgcacacaaataagtgcgttgcgcgttccatataaattacttcttaatacaatctcgttcaaattcattaaaatttcatgtactgattcttgaatacctactatattagaatagtcatgtggtatgttctcagattttgcacgtgtaatacatgttccttctatttcgccaagtaaagctcttcgcatcgcaatgcctattgtgtcggcttgacctttcataagtggagacaaaataaagcgtccataataaagacgcttactgtctcttcttgattcaacacacctccactgtagtgtccgagtagatactttgactttctctcgaaccat
-ctattttttttctag---------aatgtctaatatcttttttacatcttctatgtgaaaatgttcaattttgataaggtcttcttgattgtgattcaaaaggtccaataatgtatgtatattggactttttgagacaattatagattcggggaggcaattctaattggtcaataaaaatatattgaaatgctagttctttttttttttttcttaggttaactaatctattatgaaaaggaaaaagagggaaagtaacttgatgttgactgttctctaaatagaaggtttcttcttctacatgtagaaaaggaatgaataaattaatcaaattctgggaggcttcgtgaagtgcttctttaggagttaaacttccatttgtccatatttctagaaaaagaatctcttggttt------ccattcccattcccataagaatgaatactatgattcgcgttttgaacaggcatgaatacagcatctataggataacttcggtcttcaaagttatttgacatttttagactatatccgcgattcctctcgatttttaatccaatacacaaatctattgattccgttaaggtagctatatgctgtgtattatcaataatttccacagagggcggtaaaattatgtcgcgagcagttatatatccgggaccttgcacacaaataagtgcgttgcgcgttccatataaattacttcttaatacaatctcgttcaaattcattaaaatttcatgtactgattcttgaatacctactatattagaatagtcatgtggtatgttctcagattttgcacgtgtaatacatgttccttctatttcgccaagtaaagctcttcgcatcgcaatgcctattgtgtcggcttgacctttcataagtggagacaaaataaagcgtccataataaagacgcttactgtctcttcttgattcaacacacctccactgtagtgtccgagtagatactttgactttctctcgaaccat
-ctattttttttctag---------aatgtctaatatcttttttacatcttctatgtgaaaatgttcaattttgataaggtcttcttgattgtgattcaaaaggtccaataatgtatgtatattggactttttgagacaattatagattcggggaggcaattctaattggtcaataaaaatatattgaaatgctagttctttttttttttttcttaggttaactaatctattatgaaaaggaaaaagagggaaagtaacttgatgttgactgttctctaaatagaaggtttcttcttctacatgtagaaaaggaatgaataaattaatcaaattctgggaggcttcgtgaagtgcttctttaggagttaaacttccatttgtccatatttctagaaaaagaatctcttggttt------ccattcccattcccataagaatgaatactatgattcgcgttttgaacaggcatgaatacagcatctataggataacttcggtcttcaaagttatttgacatttttagactatatccgcgattcctctcgatttttaatccaatacacaaatctattgattccgttaaggtagctatatgctgtgtattatcaataatttccacagagggcggtaaaattatgtcgcgagcagttatatatccgggaccttgcacacaaataagtgcgttgcgcgttccatataaattacttcttaatacaatctcgttcaaattcattaaaatttcatgtactgattcttgaatacctactatattagaatagtcatgtggtatgttctcagattttgcacgtgtaatacatgttccttctatttcgccaagtaaagctcttcgcatcgcaatgcctattgtgtcggcttgacctttcataagtggagacaaaataaagcgtccataataaagacgcttactgtctcttcttgattcaacacacctccactgtagtgtccgagtagatactttgactttctctcgaaccat
-ctattttttttctag---------aatgtctaatatcttttttacatcttctatgtgaaaatgttcaattttgataaggtcttcttgattgtgattcaaaaggtccaataatgtatgtatattggactttttgagacaattatagattcggggaggcaattctaattggtcaataaaaatatattgaaatgctagttctttttttttttttcttaggttaactaatctattatgaaaaggaaaaagagggaaagtaacttgatgttgactgttctctaaatagaaggtttcttcttctacatgtagaaaaggaatgaataaattaatcaaattctgggaggcttcgtgaagtgcttctttaggagttaaacttccatttgtccatatttctagaaaaagaatctcttggttt------ccattcccattcccataagaatgaatactatgattcgcgttttgaacaggcatgaatacagcatctataggataacttcggtcttcaaagttatttgacatttttagactatatccgcgattcctctcgatttttaatccaatacacaaatctattgattccgttaaggtagctatatgctgtgtattatcaataatttccacagagggcggtaaaattatgtcgcgagcagttatatatccgggaccttgcacacaaataagtgcgttgcgcgttccatataaattacttcttaatacaatctcgttcaaattcattaaaatttcatgtactgattcttgaatacctactatattagaatagtcatgtggtatgttctcagattttgcacgtgtaatacatgttccttctatttcgccaagtaaagctcttcgcatcgcaatgcctattgtgtcggcttgacctttcataagtggagacaaaataaagcgtccataataaagacgcttactgtctcttcttgattcaacacacctccactgtagtgtccgagtagatactttgactttctctcgaaccat
-ctattttttttcgag---------aatgtctaatatcttttttacatcttctatgtgaaaatgttcaattttgataaggtcttcttgactgttattcaaaaggtccaataatgtatgtatattggactttttaagacaattatagattctgggaggcagttctaattggtcaataaaaatatattgaaatgcgagttctttttttttttttcttaggttaactaatctattatgaaaaggaaaaaggggggaagtaacttgatgttgattgttctctaaatagaaggtttcttcttctacatgtagaaaaggaataaataaattaatcaaattccgggaggcttcatgaagtgcttctttaggagttaaactgccatttgtccatatttctagaaaaagaatctcctgtttt------ccattcccattcccataagaatgaatactatgattcgcgttttgaacaggcatgaatacagcatccataggataacttcggtcttcaaagttatttgagatttttagactatatccgcgattcctctcgatttttaatccaatacacaaatctattgattccgttaaggtagctatatgctgtgtattatcaataatttccacagagggcggtaaaattatgtctcgagcagttatatatccgggaccttggacacaaataagtgcgttgcgcgttccatataaattacttcttaatacaatctcgttcaaattcattaaaatttcatgtactgattcttgaatacctactatattagaatagtcatgtggtatgttctcagattttgcacgtgtaatacaggttccttctatttcgccaagtaaagctcttcgcatcgcaatgcctattgtgtcggcttgacctttcataagtggagacagaataaagcgtccataataaagacgcttactgtctcttcttgattcaacacacctccactgtagtgtccgagtagatactttgactttctctcgaaccat
-ctattttttttctag---------aatgtctactatcttttttacatcttctatgtgaaaatgttcaattttgataaggtcttcttgactgttattcaaaaggtccaataatgtatgtatattggactttttgagacaattatagattctgggaggcaattctaattggtcaataaaaatatattgaaatgcgagttctttctttttttttcttaggttaactaatctattatgaaaaggaaaaaggggtaaagtaacttgatgttgattgttctctaaatagaaggtttcttcttctacatgtagaaaaggaataaataaattaatcaaattccgggaggcttcatgaagtgcttctttaggagttaaacttccatttgtccatatttctagaaaaagaatctcttgtttt------ccattcccattcccataagaatgaatactatgattcgcgttttgaacaggcatgaatacggcatctataggataacttcggtcttcaaagttatttgacatttttagactatatccgcgattcctctcgatttttaatccaatacacaaatcgatggattccgttaaggtagctatatgttgtgtattatcaataatttccacagagggcggtaaaattatgtctcgagcagttatatatccgggaccttggacacaaataagtgcgttgcgcgttccatataaattacttcttaatacaatctcattcaaattcattaaaatttcatgtactgattcttgaatacctactatgttagaatagtcatgtggtatgttctcagattttgcacgtgtaatacatgttccttctatttcgccaagtaaagctcttcgcatcgcaatgcctattgtgtcggcttgacctttcataagtggagacagaataaagcgtccataataaagacgcttactgtctcttcttgattcaacacacctccactgtagtgtccgagtagatactttgactttctctcgaaccat
-ctattttttttcgag---------aatgtctaatatcttttttacatcttctatgtgaaaatgttcaattttgataaggtcttcttgactgttattcaaaaggtccaataatgtatgtatattggactttttaagacaattatagattctgggaggcagttctaattggtcaataaaaatatattgaaatgcgagttctttttttttttttcttaggttaactaatctattatgaaaaggaaaaagaggggaagtaacttgatgttgattgttctctaaatagaaggtttcttcttctacatgtagaaaaggaataaataaattaatcaaattccgggaggcttcatgaagtgcttctttaggagttaaactgccatttgtccatatttctagaaaaagaatctcctgtttt------ccattcccattcccataagaatgaatactatgattcgcgttttgaacaggcatgaatacagcatccataggataacttcggtcttcaaagttatttgagatttttagactatatccgcgattcctctcgatttttaatccaatacacaaatctattgattccgttaaggtagctatatgctgtgtattatcaataatttccacagagggcggtaaaattatgtctcgagcagttatatatccgggaccttggacacaaataagtgcgttgcgcgttccatataaattacttcttaatacaatctcgttcaaattcattaaaatttcatgtactgattcttgaatacctactatattagaatagtcatgtggtatgttctcagattttgcacgtgtaatacaggttccttctatttcgccaagtaaagctcttcgcatcgcaatgcctattgtgtcggcttgacctttcataagtggagacagaataaagcgtccataataaagacgcttactgtctcttcttgattcaacacacctccactgtagtgtccgagtagatactttgactttctctcgaaccat
-ctattttttttcgag---------aatgtctaatatcttttttacatcttctatgtgaaaatcttcaattttgataaggtcttcttgactgttattcaaaaggtccaataatgtatgtatattggactttttaagacaattatagattctgggaggcagttctaattggtcaataaaaatatattgaaatgcgagttctttttttttttttcttaggttaactaatctattatgaaaaggaaaaaggggggaagtaacttgatgttgattgttctctaaatagaaggtttcttcttctacatgtagaaaaggaataaataaattaatcaaattccgggaggcttcatgaagtgcttctttaggagttaaactgccatttgtccatatttctagaaaaagaatctcctgtttt------ccattcccattcccataagaatgaatactatgattcgcgttttgaacaggcatgaatacagcatccataggataacttcggtcttcaaagttatttgagatttttagactatatccgcgattcctctcgatttttaatccaatacacaaatctattgattccgttaaggtagctatatgctgtgtattatcaataatttccacagagggcggtaaaattatgtctcgagcagttatatatccgggaccttggacacaaataagtgcgttgcgcgttccatataaattacttcttaatacaatctcgttcaaattcattaaaatttcatgtactgattcttgaatacctactatattagaatagtcatgtggtatgttctcagattttgcacgtgtaatacaggttccttctatttcgccaagtaaagctcttcgcatcgcaatgcctattgtgtcggcttgacctttcataagtggagacagaataaagcgtccataataaagacgcttactgtctcttcttgattcaacacacctccactgtagtgtccgagtagatactttgactttctctcgaaccat
-ctattttttttctag---------aatgtctaatatcttttttacatcttctatgtgaaaatgttcaattttgataaggtcttcttgattgtgattcaaaaggtccaataatgtatgtatattggactttttgagacaattatagattcggggaggcaattctaattggtcaataaaaatatattgaaatgctagttctttttttttttttcttaggttaactaatctattatgaaaaggaaaaagggggaaagtaacttgatgttgactgttctctaaatagaaggtttcttcttctacatgtagaaaaggaataaataaattaatcaaattccgggaggcttcatgaagtgcttctttaggagttaaactgccatttgtccatatttctagaaaaagaatctcctgtttt------ccattcccattcccataagaatgaatactatgattcgcgttttgaacaggcatgaatacagcatccataggataacttcggtcttcaaagttatttgagatttttagactatatccgcgattcctctcgatttttaatccaatacacaaatctattgattccgttaaggtagctatatgctgtgtattatcaataatttccacagagggcggtaaaattatgtctcgagcagttatatatccgggaccttggacacaaataagtgcgttgcgcgttccatataaattacttcttaatacaatctcgttcaaattcattaaaatttcatgtactgattcttgaatacctactatattagaatagtcatgtggtatgttctcagattttgcacgtgtaatacaggttccttctatttcgccaagtaaagctcttcgcatcgcaatgcctattgtgtcggcttgacctttcataagtggagacagaataaagcgtccataataaagacgcttactgtctcttcttgattcaacacacctccactgtagtgtccgagtagatactttgactttctctcgaaccat
-ctattttttttcgag---------aatgtctaatatcttttttacatcttctatgtgaaaatgttcaattttgataaggtcttcttgactgttattcaaaaggtccaataatgtatgtatattggactttttaagacaattatagattctgggaggcagttctaattggtcaataaaaatatattgaaatgcgagttctttttttttttttcttaggttaactaatctattatgaaaaggaaaaaggggggaagtaacttgatgttgattgttctctaaatagaaggtttcttcttctacatgtagaaaaggaataaataaattaatcaaattccgggaggcttcatgaagtgcttctttaggagttaaactgccatttgtccatatttctagaaaaagaatctcctgtttt------ccattcccattcccataagaatgaatactatgattcgcgttttgaacaggcatgaatacagcatccataggataacttcggtcttcaaagttatttgagatttttagactatatccgcgattcctctcgatttttaatccaatacacaaatctattgattccgttaaggtagctatatgctgtgtattatcaataatttccacagagggcggtaaaattatgtctcgagcagttatatatccgggaccttggacacaaataagtgcgttgcgcgttccatataaattacttcttaatacaatctcgttcaaattcattaaaatttcatgtactgattcttgaatacctactatattagaatagtcatgtggtatgttctcagattttgcacgtgtaatacaggttccttctatttcgccaagtaaagctcttcgcatcgcaatgcctattgtgtcggcttgacctttcataagtggagacagaataaagcgtccataataaagacgcttactgtctcttcttgattcaacacacctccactgtagtgtccgagtagatactttgactttctctcgaaccat
-ctattttttttctag---------aatgtctaatatcttttttacatcttctatgtgaaaatgttcaattttgataaggtcttcttgattgtgattcaaaaggtccaataatgtatgtatattggactttttgagacaattatagattcggggaggcaattctaattggtcaataaaaatatattgaaatgctagttctttttttttttttcttaggttaactaatctattatgaaaaggaaaaagagggaaagtaacttgatgttgactgttctctaaatagaaggtttcttcttctacatgtagaaaaggaatgaataaattaatcaaattctgggaggcttcgtgaagtgcttctttaggagttaaacttccatttgtccatatttctagaaaaagaatctcttggttt------ccattcccattcccataagaatgaatactatgattcgcgttttgaacaggcatgaatacagcatctataggataacttcggtcttcaaagttatttgacatttttagactatatccgcgattcctctcgatttttaatccaatacacaaatctattgattccgttaaggtagctatatgctgtgtattatcaataatttccacagagggcggtaaaattatgtcgcgagcagttatatatccgggaccttgcacacaaataagtgcgttgcgcgttccatataaattacttcttaatacaatctcgttcaaattcattaaaatttcatgtactgattcttgaatacctactatattagaatagtcatgtggtatgttctcagattttgcacgtgtaatacatgttccttctatttcgccaagtaaagctcttcgcatcgcaatgcctattgtgtcggcttgacctttcataagtggagacaaaataaagcgtccataataaagacgcttactgtctcttcttgattcaacacacctccactgtagtgtccgagtagatactttgactttctctcgaaccat
-ctattttttttctag---------aatgtctaatatcttttttacatcttctatgtgaaaatgttcaattttgataaggtcttcttgattgtgattcaaaaggtccaataatgtatgtatattggactttttgagacaattatagattcggggaggcaattctaattggtcaataaaaatatattgaaatgctagttctttttttttttttcttaggttaactaatctattatgaaaaggaaaaagagggaaagtaacttgatgttgactgttctctaaatagaaggtttcttcttctacatgtagaaaaggaatgaataaattaatcaaattctgggaggcttcgtgaagtgcttctttaggagttaaacttccatttgtccatatttctagaaaaagaatctcttggttt------ccattcccattcccataagaatgaatactatgattcgcgttttgaacaggcatgaatacagcatctataggataacttcggtcttcaaagttatttgacatttttagactatatccgcgattcctctcgatttttaatccaatacacaaatctattgattccgttaaggtagctatatgctgtgtattatcaataatttccacagagggcggtaaaattatgtcgcgagcagttatatatccgggaccttgcacacaaataagtgcgttgcgcgttccatataaattacttcttaatacaatctcgttcaaattcattaaaatttcatgtactgattcttgaatacctactatattagaatagtcatgtggtatgttctcagattttgcacgtgtaatacatgttccttctatttcgccaagtaaagctcttcgcatcgcaatgcctattgtgtcggcttgacctttcataagtggagacaaaataaagcgtccataataaagacgcttactgtctcttcttgattcaacacacctccactgtagtgtccgagtagatactttgactttctctcgaaccat
-ctattttttttctag---------aatgtctaatatcttttttacatcttctatgtgaaaatgttcaattttgataaggtcttcttgattgtgattcaaaaggtccaataatgtatgtatattggactttttgagacaattatagattcggggaggcaattctaattggtcaataaaaatatattgaaatgctagttctttttttttttttcttaggttaactaatctattatgaaaaggaaaaagagggaaagtaacttgatgttgactgttctctaaatagaaggtttcttcttctacatgtagaaaaggaatgaataaattaatcaaattctgggaggcttcgtgaagtgcttctttaggagttaaacttccatttgtccatatttctagaaaaagaatctcttggttt------ccattcccattcccataagaatgaatactatgattcgcgttttgaacaggcatgaatacagcatctataggataacttcggtcttcaaagttatttgacatttttagactatatccgcgattcctctcgatttttaatccaatacacaaatctattgattccgttaaggtagctatatgctgtgtattatcaataatttccacagagggcggtaaaattatgtcgcgagcagttatatatccgggaccttgcacacaaataagtgcgttgcgcgttccatataaattacttcttaatacaatctcgttcaaattcattaaaatttcatgtactgattcttgaatacctactatattagaatagtcatgtggtatgttctcagattttgcacgtgtaatacatgttccttctatttcgccaagtaaagctcttcgcatcgcaatgcctattgtgtcggcttgacctttcataagtggagacaaaataaagcgtccataataaagacgcttactgtctcttcttgattcaacacacctccactgtagtgtccgagtagatactttgactttctctcgaaccat
-ctattttttttctag---------aatgtctaatatcttttttacatcttctatgtgaaaatgttcaattttgataaggtcttcttgattgtgattcaaaaggtccaataatgtatgtatattggactttttgagacaattatagattcggggaggcaattctaattggtcaataaaaatatattgaaatgctagttctttttttttttttcttaggttaactaatctattatgaaaaggaaaaagggggaaagtaacttgatgttgactgttctctaaatagaaggtttcttcttctacatgtagaaaaggaatgaataaattaatcaaattctgggaggcttcgtgaagtgcttctttaggagttaaacttccatttgtccatatttctagaaaaagaatctcttgtttt------tcattcccattcccataagaatgaatactatgattcgcgttttgaacaggcatgaatacagcatctataggataacttcggtcttcaaagttatttgacatttttagactatatccgcgattcctctcgatttttaatccaatacacaaatctattgattccgttaaggtagctatatgctgtgtattatcaataatttccacagagggcggtaaaattatgtcgcgagcagttatatatccgggaccttgcacacaaataagtgcgttgcgcgttccatataaattacttcttaatacaatctcgttcaaattcattaaaatttcatgtactgattcttgaatacctactatattagaatagtcatgtggtatgttctcagattttgcacgtgtaatacatgttccttctatttcgccaagtaaagctcttcgcatcgcaatgcctattgtgtcggcttgacctttcataagtggagacaaaataaagcgtccataataaagacgcttactgtctcttcttgattcaacacacctccactgtagtgtccgagtagatactttgactttctctcgaaccat
-ctattttttttctag---------aatgtctaatatcttttttacatcttctatgtgaaaatgttcaattttgataaggtcttcttgattgtgattcaaaaggtccaataatgtatgtatattggactttttgagacaattatagattcggggaggcaattctaattggtcaataaaaatatattgaaatgctagttctttttttttttttcttaggttaactaatctattatgaaaaggaaaaagggggaaagtaacttgatgttgactgttctctaaatagaaggtttcttcttctacatgtagaaaaggaatgaataaattaatcaaattctgggaggcttcgtgaagtgcttctttaggagttaaacttccatttgtccatatttctagaaaaagaatctcttgtttt------tcattcccattcccataagaatgaatactatgattcgcgttttgaacaggcatgaatacagcatctataggataacttcggtcttcaaagttatttgacatttttagactatatccgcgattcctctcgatttttaatccaatacacaaatctattgattccgttaaggtagctatatgctgtgtattatcaaaaatttccacagagggcggtaaaattatgtcgcgagcagttatatatccgggaccttgcacacaaataagtgcgttgcgcgttccatataaattacttcttaatacaatctcgttcaaattcattaaaatttcatgtactgattcttgaatacctactatattagaatagtcatgtggtatgttctcagattttgcacgtgtaatacatgttccttctatttcgccaagtaaagctcttcgcatcgcaatgcctattgtgtcggcttgacctttcataagtggagacaaaataaagcgtccataataaagacgcttactgtctcttcttgattcaacacacctccactgtagtgtccgagtagatactttgactttctctcgaaccat
-ctattttttttcgag---------aatgtctaatatcttttttacatcttctatgtgaaaatgttcaattttgataaggtcttcttgactgttattcaaaaggtccaataatgtatgtatattggactttttaagacaattatagattctgggaggcagttctaattggtcaataaaaatatattgaaatgcgagttctttttttttttttcttaggttaactaatctattatgaaaaggaaaaaggggggaagtaacttgatgttgattgttctctaaatagaaggtttcttcttctacatgtagaaaaggaataaataaattaatcaaattccgggaggcttcatgaagtgcttctttaggagttaaactgccatttgtccatatttctagaaaaagaatctcctgtttt------ccattcccattcccataagaatgaatactatgattcgcgttttgaacaggcatgaatacagcatccataggataacttcggtcttcaaagttatttgagatttttagactatatccgcgattcctctcgatttttaatccaatacacaaatctattgattccgttaaggtagctatatgctgtgtattatcaataatttccacagagggcggtaaaattatgtctcgagcagttatatatccgggaccttggacacaaataagtgcgttgcgcgttccatataaattacttcttaatacaatctcgttcaaattcattaaaatttcatgtactgattcttgaatacctactatattagaatagtcatgtggtatgttctcagattttgcacgtgtaatacaggttccttctatttcgccaagtaaagctcttcgcatcgcaatgcctattgtgtcggcttgacctttcataagtggagacagaataaagcgtccataataaagacgcttactgtctcttcttgattcaacacacctccactgtagtgtccgagtagatactttgactttctctcgaaccat
-ctattttttttgtag---------aatgtctaatatcttttttacatcttctatgtgaaaatgttcaattttgataaggtcttcttgattgtgattcaaaaggtccaataatgtatgtatattggactttttgagacaattatagattcggggaggcaattctaattggtcaataaaaatatattgaaatgctagttctttttttttttttcttaggttaactaatctattatgaaaaggaaaaagggggaaagtaacttgatgttgactgttctctaaatagaaggtttcttcttctacatgtagaaaaggaatgaataaattaatcaaattttgggaggcttcgtgaagtgcttctttaggagttaaacttccatttgtccatatttctagaaaaagaatctcttggtttccattcccattcccattcccataagaatgaatactatgattcgcgttttgaacaggcatgaatacagcatctataggataacttcggtcttcaaagttatttgacatttttagactatatccgcgattcctctcgatttttaatccaatacacaaatctattgattccgttaaggtagctatatgctgtgtattatcaataatttccacagagggcggtaaaattatgtcgcgagcagttatatatccgggaccttgcacacaaataagtgcgttgcgcgttccatataaattacttcttaatacaatctcgttcaaattcattaaaatttcatgtactgattcttgaatacctactatattagaatagtcatgtggtatgttctcagattttgcacgtgtaatacatgttccttctatttcgccaagtaaagctcttcgcatcgcaatgcctattgtgtcggcttgacctttcataagtggagacaaaataaagcgtccataatagagacgcttactgtctcttcttgattcaacacacctccactgtagtgtccgagtagatactttgactttctctcgaaccat
-ctattttttttctag---------aatgtctaatatcttttttacatcttctatgtgaaaatgttcaattttgataaggtcttcttgattgtgattcaaaaggtccaataatgtatgtatattggactttttgagacaattatagattcggggaggcaattctaattggtcaataaaaatatattgaaatgctagttctttttttttttttcttaggttaactaatctattatgaaaaggaaaaagggggaaagtaacttgatgttgactgttctctaaatagaaggtttcttcttctacatgtagaaaaggaatgaataaattaatcaaattctgggaggcttcgtgaagtgcttctttaggagttaaacttccatttgtccatatttctagaaaaagaatctcttgtttt------ccattcccattcccataagaatgaatactatgattcgcgttttgaacaggcatgaatacagcatctataggataacttcggtcttcaaagttatttgacatttttagactatatccgcgattcctctcgatttttaatccaatacacaaatctattgattccgttaaggtagctatatgctgtgtattatcaataatttccacggagggcggtaaaattatgtcgcgagcagttatatatccgggaccttgcacacaaataagtgcgttgcgcgttccatataaattacttcttaatacaatctcgttcaaattcattaaaatttcatgtactgattcttgaatacctactatattagaatagtcatgtggtatgttctcagattttgcacgtgtaatacatgttccttctatttcgccaagtaaagctcttcgcatcgcaatgcctattgtgtcggcttgacctttcataagtggagacaaaataaagcgtccataataaagacgcttactgtctcttcttgattcaacacacctccactgtagtgtccgagtagatactttgactttctctcgaaccat
-ctattttttttctag---------aatgtctaatatcttttttacatcttctatgtgaaaatgttcaattttgataaggtcttcttgattgtgattcaaaaggtccaataatgtatgtatattggactttttgagacaattatagattcggggaggcaattctaattggtcaataaaaatatattgaaatgctagttctttttttttttttcttaggttaactaatctattatgaaaaggaaaaagggggaaagtaacttgatgttgactgttctctaaatagaaggtttcttcttctacatgtagaaaaggaatgaataaattaatcaaattctgggaggcttcgtgaagtgcttctttaggagttaaacttccatttgtccatatttctagaaaaagaatctcttgtttt------ccattcccattcccataagaatgaatactatgattcgcgttttgaacaggcatgaatacagcatctataggataacttcggtcttcaaagttatttgacatttttagactatatccgcgattcctctcgatttttaatccaatacacaaatctattgattccgttaaggtagctatatgctgtgtattatcaataatttccacagagggcggtaaaattatgtcgcgagcagttatatatccgggaccttgcacacaaataagtgcgttgcgcgttccatataaattacttcttaatacaatctcgttcaaattcattaaaatttcatgtactgattcttgaatacctactatattagaatagtcatgtggtatgttctcagattttgcacgtgtaatacatgttccttctatttcgccaagtaaagctcttcgcatcgcaatgcctattgtgtcggcttgacctttcataagtggagacaaaataaagcgtccataataaagacgcttactgtctcttcttgattcaacacacctccactgtagtgtccgagtagatactttgactttctctcgaaccat
-ctattttttttctagaatgtctaaaatgtctaatatcttttttacatcttctatgtgaaaatgttcaattttgataaggtcttcttgattgtgattcaaaaggtccaataatgtatgtatattggactttttgagacaattatagattcggggaggcaattctaattggtcaataaaaatatattgaaatgctagttctttttttttttttcttaggttaactaatctattatgaaaaggaaaaagtgggaaagtaacttgatgttgactgttctctaaatagaaggtttcttcttctacatgtagaaaaggaatgaataaattaatcaaattctgggaggcttcgtgaagtgcttctttaggagttaaacttccatttgtccatatttctagaaaaagaatctcttggttt------ccattcccattcccataagaatgaatactatgattcgcgttttgaacaggcatgaatacagcatcgataggataacttcggtcttcaaagttatttaacatttttagactatatccgcgattcctctcgatttgtaatccaatacacaaatctattgattccgttaaggtagctatatgctgtgtattatcaataatttccacagagggcggtaaaattatgtctcgagcagttatatatccgggaccttggacacaaataagtgcgttgcgcgttccatataaattacttcttaatacaatctcgttcaaattcattaaaatttcatgtactgattcttgaatacctactatattagaatagtcatgtggtatgttctcagattttgcacgtgtaatacatgttccttctatttcgccaagtaaagctcttcgcatcgcaatgcctattgtgtcggcttgacctttcataagtggagataaaataaagcgtccataataaagacgcttactgtctcttcttgattcaacacacctccactgtagtgtccgagtagatactttgactttctctcgaaccat
-ctattttttttctag---------aatttctaatatcttttttacatcttctatgtgaaaatgttcaattttgataaggtcttcttgactgttattcaaaaggtccaataatgtatttatattggattttttgagacaattatagattctgggaggcaattctaattggtcaataaaaatatattgaaatgctagttctttttttttttttcttaggttaactaatttattatgaaaaggaaaaaggggtaaagtaacttgatgctgattgttcgctaaatggaaggtttcttcttctacatgtagaaaaggaataaataaattaatcaaattccgggaggcttcatgaagtgcttctttaggagttaaacttccatttgtccaaatttctagaaaaagaatctcttgtttt------tcattcccattcccataagaatgaatactatgattcgcgttttgcacaggcatgaatacagcatctataggataacttcggtcttcaaagtgatttgacatttttagactatatccgcgattcctctcgatttttaatccaatacataaatctattgattctgttaaggtagctatatgctgtgtattatcaacaatttccacggagggcggtaaaattatgtctcgagcagttatatatccgggaccttggacgcaaataagtgcgttgcgcgttccatataaattacttcttaatacaatctcgtttaaattcattaaaatttcatgtactgattcttgaatacctactatgttagaatagtcatgtggtatgttctcagattttgcacgtgtaatacatgttccgtctatttcgccaagtaaagctctccgcatcgcaatgcctattgtgtcagcttgacctttcataagtggagacagaataaagcgtccataataaagacgcttactgtctcttcgtgattcaacacacttccactgcaatgtccgagtagatactttgactttctctcgaaccat
-ctattttttttctag---------aatgtctaatatcttttttacatcttctatgtaaaaatgttcaattttgataaggtcttcttgattgttattcaaaaggtccaataatgtatgtatattgtactttttgagacaattatagattctgggaggcaattctaattggtcaataaaaatatattgaaatgctagttctttttttttttttcttaggttaactaatctattatgaaaaggaaaaaggggtaaactaacttgatgctgattgttctctaaatagaaggtttcttcttctacatgtagaaaaggaataaataaattaatcaaattccgggaggcttcatggagtgcttctttaggagttaaacttccatttgtccagatttctagaaaaagaatctcttgtttt------ccattcccattcccataagaatgaatactatgattcgcgttttgaacaggcatgaatacagcatctataggataacttcggtcttcaaagttatttgacatttttagactatatccgcgattcctctcgatttttaatccaatacacaaatctatcgattccgttaaggtagctatatgctgtgtattatcaataatttccacagagggcggtaaaattatgtctcgagcagttatatatccgggaccttggacgcaaataagtgcgttgcgcgttccatataaattacttcttaatacaatctcgttcaaattaattaaaatttcatgtactgattcttgaatacctactatgttagaatagtcatgtggtatgttctcagattttgcacgtgtaatacatgttccttctatttcgccaagtaaagctcttcgcatcgcaatgcctattgtgtcggcttgacctttcataagcggagacagaataaagcgtccataataaagacgcttactgtctcttcttgattcaacacacctccactgtaatgtccgagtagatactttgactttctctcgaaccat
-ctattttttttctag---------aatgtctaatatcttttttacatcttctatgtaaaaatgttcaattttgataaggtcttcttgattgttattcaaaaggtccaataatgtatgtatattgtactttttgagacaattatagattctgggaggcaattctaattggtcaataaaaatatattgaaatgctagttctttttttttttttcttaggttaactaatctattatgaaaaggaaaaaggggtaaactaacttgatgctgattgttctctaaatagaaggtttcttcttctacatgtagaaaaggaataaataaattaatcaaattccgggaggcttcatggagtgcttctttaggagttaaacttccatttgtccagatttctagaaaaagaatctcttgtttt------ccattcccattcccataagaatgaatactatgattcgcgttttgaacaggcatgaatacagcatctataggataacttcggtcttcaaagttatttgacatttttagactatatccgcgattcctctcgatttttaatccaatacacaaatctatcgattccgttaaggtagctatatgctgtgtattatcaataatttccacagagggcggtaaaattatgtctcgagcagttatatatccgggaccttggacgcaaataagtgcgttgcgcgttccatataaattacttcttaatacaatctcgttcaaattaattaaaatttcatgtactgattcttgaatacctactatgttagaatagtcatgtggtatgttctcagattttgcacgtgtaatacatgttccttctatttcgccaagtaaagctcttcgcatcgcaatgcctattgtgtcggcttgacctttcataagcggagacagaataaagcgtccataataaagacgcttactgtctcttcttgattcaacacacctccactgtaatgtccgagtagatactttgactttctctcgaaccat
ctatttttttttctag---------aatgtctaatatcttttttacatcttctatgtgaaaatgttcaattttgataaggtcttcttgactgttattcaaaaggtccaataatgtatgtatattggactttttgagacaattatagattctgggaggcaattctaattggtcaataaaaatatattgaaatgctagttctttttttttttttcttaggttaactaatctattatgaaaaggaaaaaggggtaaagtaacttgatgctgattgttctctaaatggaaggtttcttcttctacatgtataaaaggaataaataaattaatcaaattccgggaggcttcatgaagtgcttctttaggagttaaacttccatttgtccagatttctagaaaaagaatctcttgtttt------ccattcccattcccataagaatgaatactatgattcgcgttttgaacaggcatgaatacagcatctataggataacttcggtcttcaaagttatttgacatttttagactatatccgcgattcctctcgatttttaatccaatacacaaatctattgattctgttaaggtagctatatgctgtgtattatcaacaatttccacagagggcggtaaaattatgtctcgagcagttatatatccgggaccttggacgcaaataagtgcgttgcgcgttccatataaattacttcttaatacaatctcgttcaaattcattaaaatttcatgtactgattcttgaataccgactatgttagaatagtcatgtggtatgttctcagattttgcacgtgtaatacatgttccttctatttcgccaagtaaagctcttcgcatcgcaatgcctattgtgtcagcttgacctttcataagtggagacagaataaagcgtccataataaagacgcttactgtctcttcttgattcaacacacctccattgtaatgtccgagtagatactttgactttctctcgaaccat
-ctattttttttctag---------aatgtctaatatcttttttacatcttctatgtgaaaatgttcaattttgataaggtcttcttgattgtgattcaaaaggtccaataatgtatgtatattggactttttgagacaattatagattcggggaggcaattctaattggtcaataaaaatatattgaaatgctagttctttttttttttttcttaggttaactaatctattatgaaaaggaaaaagggggaaagtaacttgatgttgactgttctctaaatagaaggtttcttcttctacatgtagaaaaggaatgaataaattaatcaaattctgggaggcttcgtgaagtgcttctttaggagttaaacttccatttgtccatatttctagaaaaagaatctcttgtttt------ccattcccattcccataagaatgaatactatgattcgcgttttgaacaggcatgaatacagcatctataggataacttcggtcttcaaagttatttgacatttttagactatatccgcgattcctctcgatttttaatccaatacacaaatctattgattccgttaaggtagctatatgctgtgtattatcaataatttccacagagggcggtaaaattatgtcgcgagcagttatatatccgggaccttgcacacaaataagtgcgttgcgcgttccatataaattacttcttaatacaatctcgttcaaattcattaaaatttcatgtactgattcttgaatacctactatattagaatagtcatgtggtatgttctcagattttgcacgtgtaatacatgttccttctatttcgccaagtaaagctcttcgcatcgcaatgcctattgtgtcggcttgacctttcataagtggagacaaaataaagcgtccataataaagacgcttactgtctcttcttgattcaacacacctccactgtagtgtccgagtagatactttgactttctctcgaaccat
-ctattttttttctag---------aatgtctaatatcttttttacatcttctatgtgaaaatgttcaattttgataaggtcttcttgattgtgattcaaaaggtccaataatgtatgtatattggactttttgagacaattatagattcggggaggcaattctaattggtcaataaaaatatattgaaatgctagttctttttttttttttcttaggttaactaatctattatgaaaaggaaaaagggggaaagtaacttgatgttgactgttctctaaatagaaggtttcttcttctacatgtagaaaaggaatgaataaattaatcaaattctgggaggcttcgtgaagtgcttctttaggagttaaacttccatttgtccatatttctagaaaaagaatctcttgttttccattcccattcccattcccataagaatgaatactatgattcgcgttttgaacaggcatgaatacagcatctataggataatttcggtcttcaaagttatttgacatttttagactatatccgcgattcctctcgatttttaatccaatacacaaatctattgattccgttaaggtagctatatgctgtgtattatcaataatttccacagagggcggtaaaattatgtcgcgagcagttatatatccgggaccttgcacacaaataagtgcgttgcgcgttccatataaattacttcttaatacaatctcgttcaaattcattaaaatttcatgtactgattcttgaatacctactatattagaatagtcatgtggtatgttctcagattttgcacgtgtaatacatgttccttctatttcgccaagtaaagctcttcgcatcgcaatgcctattgtgtcggcttgacctttcataagtggagacaaaataaagcgtccataataaagacgcttactgtctcttcttgattcaacacacctccactgtagtgtccgagtagatactttgactttctctcgaaccat
-ctattttttttctag---------aatgtctaatatcttttttacatcttctatgtgaaaatgttcaattttgataaggtcttcttgattgtgattcaaaaggtccaataatgtatgtatattggactttttgagacaattatagattcggggaggcaattctaattggtcaataaaaatatattgaaatgctagttctttttttttttttcttaggttaactaatctattatgaaaaggaaaaagagggaaagtaacttgatgttgactgttctctaaatagaaggtttcttcttctacatgtagaaaaggaatgaataaattaatcaaattctgggaggcttcgtgaagtgcttctttaggagttaaacttccatttgtccatatttctagaaaaagaatctcttggttt------ccattcccattcccataagaatgaatactatgattcgcgttttgaacaggcatgaatacagcatctataggataacttcggtcttcaaagttatttgacatttttagactatatccgcgattcctctcgatttttaatccaatacacaaatctattgattccgttaaggtagctatatgctgtgtattatcaataatttccacagagggcggtaaaattatgtcgcgagcagttatatatccgggaccttgcacacaaataagtgcgttgcgcgttccatataaattacttcttaatacaatctcgttcaaattcattaaaatttcatgtactgattcttgaatacctactatattagaatagtcatgtggtatgttctcagattttgcacgtgtaatacatgttccttctatttcgccaagtaaagctcttcgcatcgcaatgcctattgtgtcggcttgacctttcataagtggagacaaaataaagcgtccataataaagacgcttactgtctcttcttgattcaacacacctccactgtagtgtccgagtagatactttgactttctctcgaaccat
-ctattttttttctag---------aatgtctaatatcttttttacatcttttctgtgaaaatgttcaattttgataaggtcttcttgactgttattcaaaaggtccaataatgtatggatgttgtactttttgagacaattatagattctgggaggcaattctaattggtcaataaaaatatattgaaatgctagttcttttttttttttttttaggttaactaatctattatgaaaaggaaaaaggggtaaagtaacttgatgttggttgttctctaaatagagggtttcttcttctacatgtagaaaaggaataaataaattaatcaacttccgggaggcttcatgaagtgcttctttaggagttaaacttccatttgtccatatttctagaaaaagaatttcttgtttt------ccattcccattcccataagaatgaatactatgattcgcgttttgaacaggcatgaatacagcatctataggataacttcggtcttcaaagttatttgaaatttttatactatatccgcgattcctctcaatttttaatccaatacacaaatctattgattccgttaaggtagctatatgctgtgtattatcaataatttctacagagggtggtaaaattatgtctcgagcagttatatatccgggaccttggacacaaataagtgcgttgcgcgttccatataaattacttcttaatacaatctcgttcaaattcattaaaatttcatgtactgattcttgaatacctactatgttagaatagtcatgtggtatgttctcagattttgcacgtgtaatacatgttccttctatttcgccaagtaaagctcttcgcatcgcaatgcctattgtgtcggcttgacctttcataagtggagacagaataaagcgtccataataaagacgcttactgtctcttcttgattcaacacacctccactgtagtgtccgagtagatactttgactttctctcgaaccat
-ctattttttttctag---------aatgtctaatatcttttttacatcttctatgtgaaaatgttcaattttgataaggtcttcttgactgttattcaaaaggtccaataatgtatgtatattggactttttgagacaattatagattctgggaggcaattctaattggtcaataaaaatatattgaaatgctagttctttttttttttttcttaggttaactaatctattatgaaaaggaaaaaggggtaaagtaacttgatgctgattgttctctaaatggaaggtttcttcttctacatgtagaaaaggaataaataaattaatcaaattccgggaggcttcatgaagtgcttctttaggagttaaacttccatttgtccagatttctagaaaaagaatctcttgtttt------ccattcccattcccataagaatgaatactatgattcgcgttttgaacaggcatgaatacagcatctataggataacttcggtcttcaaagttatttgacatttttagactatatccgcgattcctctcgatttttaatccaatacacaaatctattgattccgttacggtagctatatgctgtgtattatcaacaatttccacggagggcggtaaaatgatgtctcgagcagttatatatccgggaccttggacgcaaataagtgcgttgcgcgttccatataaattacttcttaatacaatctcgttcaaattcattaaaatttcatgtactgattcttgaatacctactatgttagaatagtcatgtggtatgttctcagattttgcacgtgtaatacatgttccttctatttcgccaagtaaagctcttcgcatcgcaatgcctattgtgtcagcttgacctttcataagcggagacagaataaagcgtccataataaagacgcttactgtctcttcttgattcaacacacctccactgcaatgtccgagtagatactttgactttctctcgaaccat
-ctattttttttcgag---------aatgtctaatatcttttttacatcttctatgtgaaaatgttcaattttgataaggtcttcttgactgttattcaaaaggtccaataatgtatgtatattggactttttaagacaattatagattctgggaggcagttctaattggtcaataaaaatatattgaaatgcgagttttttttttttttttcttaggttaactaatctattatgaaaaggaaaaaggggggaagtaacttgatgttgattgttctctaaatagaaggtttcttcttctacatgtagaaaaggaataaataaattaatcaaattccgggaggcttcatgaagtgcttctttaggagttaaactgccatttgtccatatttctagaaaaagaatctcctgtttt------ccattcccattcccataagaatgaatactatgattcgcgttttgaacaggcatgaatacagcatccataggataacttcggtcttcaaagttatttgaggtttttagactatatccgcgattcctctcgatttttaatccaatacacaaatctattgattccgttaaggtagctatatgctgtgtattatcaataatttccacagagggcggtaaaattatgtctcgagcagttatatatccgggaccttggacacaaataagtgcgttgcgcgttccatataaattacttcttaatacaatttcgttcaaattcattaaaatttcatgtactgattcttgaatacctactatattagaatagtcatgtggtatgttctcagattttgcacgtgtaatacaggttccttctatttcgccaagtaaagctcttcgcatcgcaatgcctattgtgtcggcttgacctttcataagtggagacagaataaagcgtccataataaagacgcttactgtctcttcttgattcaacacacctccactgtagtgtccgagtagatactttgactttctctcgaaccat
-ctattttttttcgag---------aatgtctaatatcttttttacatcttctatgtgaaaatgttcaattttgataaggtcttcttgactgttattcaaaaggtccaataatgtatgtatattggactttttaagacaattatagattctgggaggcagttctaattggtcaataaaaatatattgaaatgcgagttctttttttttttttcttaggttaactaatctattatgaaaaggaaaaaggggggaagtaacttgatgttgattgttctctaaatagaaggtttcttcttctacatgtagaaaaggaataaataaattaatcaaattccgggaggcttcatgaagtgcttctttaggagttaaactgccatttgtccatatttctaggaaaagaatctcctgtttt------ccattcccattcccataagaatgaatactatgattcgcgttttgaacaggcatgaatacagcatccataggataacttcggtcttcaaagttatttgagatttttagactatatccgcgattcctctcgatttttaatccaatacacaaatctattgattccgttaaggtagctatatgctgtgtattatcaataatttccacagagggcggtaaaattatgtctcgagcagttatatatccgggaccttggacacaaataagtgcgttgcgcgttccatataaattacttcttaatacaatctcgttcaaattcattaaaatttcatgtactgattcttgaatacctactatattagaatagtcatgtggtatgttctcagattttgcacgtgtaatacaggttccttctatttcgccaagtaaagctcttcgcatcgcaatgcctattgtgtcggcttgacctttcataagtggagacagaataaagcgtccataataaagacgcttactgtctcttcgtgattcaacacacctccactgtagtgtccgagtagatactttgactttctctcgaaccat
-ctattttttttgtag---------aatgtctaatatcttttttacatcttctatgtgaaaatgttcaattttgataaggtcttcttgattgtgattcaaaaggtccaataatgtatgtatattggactttttgagacaattatagattcggggaggcaattctaattggtcaataaaaatatattgaaatgctagttctttttttttttttcttaggttaactaatctattatgaaaaggaaaaagggggaaagtaacttgatgttgactgttctctaaatagaaggtttcttcttctacatgtagaaaaggaatgaataaattaatcaaattttgggaggcttcgtgaagtgcttctttaggagttaaacttccatttgtccatatttctagaaaaagaatctcttggtttccattcccattcccattcccataagaatgaatactatgattcgcgttttgaacaggcatgaatacagcatctataggataacttcggtcttcaaagttatttgacatttttagactatatccgcgattcctctcgatttttaatccaatacacaaatctattgattccgttaaggtagctatatgctgtgtattatcaataatttccacagagggcggtaaaattatgtcgcgagcagttatatatccgggaccttgcacacaaataagtgcgttgcgcgttccatataaattacttcttaatacaatctcgttcaaattcattaaaatttcatgtactgattcttgaatacctactatattagaatagtcatgtggtatgttctcagattttgcacgtgtaatacatgttccttctatttcgccaagtaaagctcttcgcatcgcaatgcctattgtgtcggcttgacctttcataagtggagacaaaataaagcgtccataatagagacgcttactgtctcttcttgattcaacacacctccactgtagtgtccgagtagatactttgactttctctcgaaccat
-ctattttttttctag---------aatgtctaatatcttttttacatcttcgatgtgaaactgttcaattttgataaggtcttcttgattgtgattcaaaaggtccaataatgtatgtatattggactttttgagacaattatagattcggggaggcaattctaattggtcaataaaaatatattgaaatgctagttcttttttttttttttttaggttaactaatctattatgaaaaggaaaaagggggaaagtaacttgatgttgactgttctctaaagagaaggtttcttcttctacatgtagaaaaggaatgaataaattaatcaaattctgggaggcttcgtgaagtgcttctttaggagttaaacttccatttgtccatatttctagaaaaagaatctcttgtttt------ccattcccattcccataagaatgaatactatgattcgcgttttgaacaggcataaatacagcatctataggataacttcggtcttcaaagttatttgacatttttagactatatccgcgattcctctcgatttttaatccaatacacaaatctattgattccgttaaggtagctatatgctgtgtattatcaataatttccacagagggcggtaaaattatgtcgcgagcagttatatatccgggaccttgcacacaaataagtgcgttgcgcgttccatataaattacttcttaatacaatctcgttcaaattcattaaaatttcatgtactgattcttgaatacctactatattagaatagtcatgtggtatgttctcagattttgcacgtgtaatacatgttccttctatttcgccaagtaaagctcttcgcatcgcaatgcctattgtgtcggcttgacctttcataagtggagacaaaataaagcgtccataataaagacgcttactgtctcttcttgattcaacacacctccactgtagtgtccgagtagatactttgactttctctcgaaccat
-ctattttttttctagaatgtctaaaatgtctaatatcttttttacatcttctatgtgaaaatgttcaattttgataaggtcttcttgattgtgattcaaaaggtccaataatgtatgtatattggactttttgagacaattatagattcggggaggcaattctaattggtcaataaaaatatattgaaatgctagttctttttttttttttcttaggttaactaatctattatgaaaaggaaaaagtgggaaagtaacttgatgttgactgttctctaaatagaaggtttcttcttctacatgtagaaaaggaatgaataaattaatcaaattctgggaggcttcgtgaagtgcttctttaggagttaaacttccatttgtccatatttctagaaaaagaatctcttgtttt------ccattcccattcccataagaatgaatactatgattcgcgttttgaacaggcatgaatacagcatctataggataacttcggtcttcaaagttatttaacatttttagactatatccgcgattcctctcgatttgtaatccaatacacaaatctattgattccgttaaggtagctatacgctgtgtattatcaataatttccacagagggcggtaaaattatgtctcgagcagttatatatccgggaccttggacacaaataagtgcgttgcgcgttccatataaattacttcttaatacaatctcgttcaaattcattaaaatttcatgtactgattcttgaatacctactatattagaatagtcatgtggtatgttctcagattttgcacgtgtaatacatgttccttctatttcgccaagtaaagctcttcgcatcgcaatgcctattgtgtcggcttgacctttcataagtggagataaaataaagcgtccataataaagacgcttactgtctcttcttgattcaacacacctccactgtagtgtccgagtagatactttgactttctctcgaaccat
-ctattttttttctagaatgtctaaaatgtctaatatcttttttacatcttctatgtgaaaatgttcaattttgataaggtcttcttgattgtgattcaaaaggtccaataatgtatgtatattggactttttgagacaattatagattcggggaggcaattctaattggtcaataaaaatatattgaaatgctagttctttttttttttttcttaggttaactaatctattatgaaaaggaaaaagtgggaaagtaacttgatgttgactgttctctaaatagaaggtttcttcttctacatgtagaaaaggaatgaataaattaatcaaattctgggaggcttcgtgaagtgcttctttaggagttaaacttccatttgtccatatttctagaaaaagaatctcttggttt------ccattcccattcccataagaatgaatactatgattcgcgttttgaacaggcatgaatacagcatcgataggataacttcggtcttcaaagttatttaacatttttagactatatccgcgattcctctcgatttgtaatccaatacacaaatctattgattccgttaaggtagctatatgctgtgtattatcaataatttccacagagggcggtaaaattatgtctcgagcagttatatatccgggaccttggacacaaataagtgcgttgcgcgttccatataaattacttcttaatacaatctcgttcaaattcattaaaatttcatgtactgattcttgaatacctactatattagaatagtcatgtggtatgttctcagattttgcacgtgtaatacatgttccttctatttcgccaagtaaagctcttcgcatcgcaatgcctattgtgtcggcttgacctttcataagtggagataaaataaagcgtccataataaagacgcttactgtctcttcttgattcaacacacctccactgtagtgtccgagtagatactttgactttctctcgaaccat
ctatttttttttctag---------aatgtctaatatcttttttacatcttctatgtgaaaatgttcaattttgataaggtcttcttgactgttattcaaaaggtccaataatgtatgtatgttggactttttgagacaattatagattctgggaggcaattctaattggtcaataaaaatatattgaaatgctagttctttttttttttttcttaggttaactaatctattatgaaaaggaaaaaggggtaaagtaacgtgatgttgattgttctctaaatagaaggtttcttcttctacatgtagaaaaggaataaataaattaatcaaattccgggaggcttcatgaagtgcttctttaggagttaaacttccatttgtccatatttctagaaaaagaatctcttgtttt------ccattcccattcccataagaatgaatactatgattcgcgttttgaacaggcatgaatacagcatctataggataacttcggtcttcaaaggtatttaatatttttagactatatccgcgattcctctcgatttttaatccaatacacaaatctattgattccgttaaggtagctatatgctgtgtattatcaataatttccacagagggcggtaaaattatgtctcgagcagttatatatccggggccttggacacaaataagtgcgttgcgcgctccatataaattacttcttaatacaatctcgttcaaattcattaaaatttcatgtactgattcttgaatacctactatgttagaatagtcatgtggtatgttctcagattttgcacgtgtaatacatgttccttctatttcgccaagtaaagctcttcgcattgcaatgcctattgtgtcggcttgacctttcataagtggagacagaataaagcgtccataataaagacgcttactgtctcttcttgattcaacacacctccactgtagtgtccgagtagatactttgactttctctcgaaccat
-ctattttttttctagaatgtctaaaatgtctaatatcttttttacatcttctatgtgaaaatgttcaattttgataaggtcttcttgattgtgattcaaaaggtccaataatgtatgtatattggactttttgagacaattatagattcggggaggcaattctaattggtcaataaaaatatattgaaatgctagttctttttttttttttcttaggttaactaatctattatgaaaaggaaaaagtgggaaagtaacttgatgttgactgttctctaaatagaaggtttcttcttctacatgtagaaaaggaatgaataaattaatcaaattctgggaggcttcgtgaagtgcttctttaggagttaaacttccatttgtccatatttctagaaaaagaatctcttgtttt------ccattcccattcccataagaatgaatactatgattcgcgttttgaacaggcatgaatacagcatctataggataacttcggtcttcaaagttatttaacatttttagactatatccgcgattcctctcgatttgtaatccaatacacaaatctattgattccgttaaggtagctatatgctgtgtattatcaataatttccacagagggcggtaaaattatgtctcgagcagttatatatccgggaccttggacacaaataagtgcgttgcgcgttccatataaattacttcttaatacaatctcgttcaaattcattaaaatttcatgtactgattcttgaatacctactatattagaatagtcatgtggtatgttctcagattttgcacgtgtaatacatgttccttctatttcgccaagtaaagctcttcgcatcgcaatgcctattgtgtcggcttgacctttcataagtggagataaaataaagcgtccataataaagacgcttactgtctcttcttgattcaacacacctccactgtagtgtccgagtagatactttgactttctctcgaaccat
ctatttttttttctag---------aatgtctaatatcttttttacatcttctatgtgaaaatgttcaattttgataaggtcttcttgactgttattcaaaaggtccaataatgtatgtatattggactttttgagacaattatagattctgggaggcaattctaattggtcaataaaaatatattgaaatgctagttctttttttttttttcttaggttaactaatctattatgaaaaggaaaaaggggtaaagtaacttgatgctgattgttctctaaatggaaggtttcttcttctacatgtataaaaggaataaataaattaatcaaattccgggaggcttcatgaagtgcttctttaggagttaaacttccatttgtccagatttctagaaaaagaatctcttgtttt------ccattcccattcccataagaatgaatactatgattcgcgttttgaacaggcatgaatacagcatctataggataacttcggtcttcaaagttatttgacatttttagactatatccgcgattcctctcgatttttaatccaatacacaaatctattgattctgttaaggtagctatatgctgtgtattatcaacaatttccacagagggcggtaaaattatgtctcgagcagttatatatccgggaccttggacgcaaataagtgcgttgcgcgttccatataaattacttcttaatacaatctcgttcaaattcattaaaatttcatgtactgattcttgaatacctactatgttagaatagtcatgtggtatgttctcagattttgcacgtgtaatacatgttccttctatttcgccaagtaaagctcttcgcatcgcaatgcctattgtgtcagcttgacctttcataagtggagacagaataaagcgtccataataaagacgcttactgtctcttcttgattcaacacacctccattgtaatgtccgagtagatactttgactttctctcgaaccat
ctatttttttttctag---------aatgtctaatatcttttttacatcttctatgtgaaaatgttcaattttgataaggtcttcttgactgttattcaaaaggtccaataatgtatgtatattggactttttgagacaattatagattctgggaggcaattctaattggtcaataaaaatatattgaaatgctagttctttttttttttttcttaggttaactaatctattatgaaaaggaaaaaggggtaaagtaacttgatgctgattgttctctaaatggaaggtttcttcttctacatgtataaaaggaataaataaattaatcaaattccgggaggcttcatgaagtgcttctttaggagttaaacttccatttgtccagatttctagaaaaagaatctcttgtttt------ccattcccattcccataagaatgaatactatgattcgcgttttgaacaggcatgaatacagcatctataggataacttcggtcttcaaagttatttgacatttttagactatatccgcgattcctctcgatttttaatccaatacacaaatctattgattctgttaaggtagctatatgctgtgtattatcaacaatttccacagagggcggtaaaattatgtctcgagcagttatatatccgggaccttggacgcaaataagtgcgttgcgcgttccatataaattacttcttaatacaatctcgttcaaattcattaaaatttcatgtactgattcttgaataccgactatgttagaatagtcatgtggtatgttctcagattttgcacgtgtaatacatgttccttctatttcgccaagtaaagctcttcgcatcgcaatgcctattgtgtcagcttgacctttcataagtggagacagaataaagcgtccataataaagacgcttactgtctcttcttgattcaacacacctccattgtaatgtccgagtagatactttgactttctctcgaaccat
-ctattttttttctag---------aatgtctaatatcttttttacatcttctatgtgaaaatgttcaattttgataaggtcttcttgactgttattcaaaaggtccaataatgtatgtatattggactttttgagacaattatagattctgggaggcaattctaattggtcaataaaaatatattgaaatgctagttctttttttttttttcttaggttaactaatctattatgaaaaggaaaaaggggtaaagtaacttgatgctgattgttctctaaatggaaggtttcttcttctacatgtagaaaaggaataaataaattaatcaaattccgggaggcttcatgaagtgcttctttaggagttaaacttccatttgtccagatttctagaaaaagaatctcttgtttt------ccattcccattcccataagaatgaatactatgattcgcgttttgaacaggcatgaatacagcatctataggataacttcggtcttcaaagttatttgacatttttagactatatccgcgattcctctcgatttttaatccaatacacaaatctattgattccgttacggtagctatatgctgtgtattatcaacaatttccacggagggcggtaaaatgatgtctcgagcagttatatatccgggaccttggacgcaaataagtgcgttgcgcgttccatataaattacttcttaatacaatctcgttcaaattcattaaaatttcatgtactgattcttgaatacctactatgttagaatagtcatgtggtatgttctcagattttgcacgtgtaatacatgttccttctatttcgccaagtaaagctcttcgcatcgcaatgcctattgtgtcagcttgacctttcataagcggagacagaataaagcgtccataataaagacgcttactgtctcttcttgattcaacacacctccactgcaatgtccgagtagatactttgactttctctcgaaccat
-ctattttttttctag---------aatgtctaatatcttttttacatcttctatgtgaaaatgttcaattttgataaggtcttcttgattgtgattcaaaaggtccaataatgtatgtatattggactttttgagacaattatagattcggggaggcaattctaattggtcaataaaaatatattgaaatgctagttctttttttttttttcttaggttaactaatctattatgaaaaggaaaaagggggaaagtaacttgatgttgactgttctctaaatagaaggtttcttcttctacatgtagaaaaggaatgaataaattaatcaaattctgggaggcttcgtgaagtgcttctttaggagttaaacttccatttgtccatatttctagaaaaagaatctcttgtttt------ccattcccattcccataagaatgaatactatgattcgcgttttgaacaggcatgaatacagcatctataggataacttcggtcttcaaagttatttgaaatttttagactatatccgcgattcctctcgatttttaatccaatacacaaatctattgattccgttaaggtagctatatgctgtgtattatcaataatttccacagagggcggtaaaattatgtcgcgagcagttatatatccgggaccttgcacacaaataagtgcgttgcgcgttccatataaattacttcttaatacaatctcgttcaaattcattaaaatttcatgtactgattcttgaatacctactatattagaatagtcatgtggtatgttctcagattttgcacgtgtaatacatgttccttctatttcgccaagtaaagctcttcgcatcgcaatgcctattgtgtcggcttgacctttcataagtggagacaaaataaagcgtccataataaagacgcttactgtctcttcttgattcaacacacctccactgtagtgtccgagtagatactttgactttctctcgaaccat
-ctattttttttctag---------aatgtctaatatcttttttacatcttctatgtgaaaatgttcaattttgataaggtcttcttgattgtgattcaaaaggtccaataatgtatgtatattggactttttgagacaattatagattcggggaggcaattctaattggtcaataaaaatatattgaaatgctagttctttttttttttttcttaggttaactaatctattatgaaaaggaaaaagggggaaagtaacttgatgttgactgttctctaaatagaaggtttcttcttctacatgtagaaaaggaatgaataaattaatcaaattctgggaggcttcgtgaagtgcttctttaggagttaaacttccatttgtccatatttctagaaaaagaatctcttgtttt------ccattcccattcccataagaatgaatactatgattcgcgttttgaacaggcatgaatacagcatctataggataacttcggtcttcaaagttatttgacatttttagactatatccgcgattcctctcgatttttaatccaatacacaaatctattgattccgttaaggtagctatatgctgtgtattatcaataatttccacagagggcggtaaaattatgtcgcgagcagttatatatccgggaccttgcacacaaataagtgcgttgcgcgttccatataaattacttcttaatacaatctcgttcaaattcattaaaatttcatgtactgattcttgaatacctactatattagaatagtcatgtggtatgttctcagattttgcacgtgtaatacatgttccttctatttcgccaagtaaagctcttcgcatcgcaatgcctattgtgtcggcttgacctttcataagtggagacaaaataaagcgtccataataaagacgcttactgtctcttcttgattcaacacacctccactgtagtgtccgagtagatactttgactttctctcgaaccat
-ctattttttttctag---------aatgtctaatatcttttttacatcttctctgtgaaaatgttcaattttgataaggtcttcttgactgttattcaaaaggtccaataatgtatggatgttggactttttgagacaattatagattctgggaggcaattctaattggtcaataaaaatatattgaaatgctagttcttttttttttttttttaggttaactaatctattatgaaaaggaaaaaggggtaaagtaacttgatgttggttgttctctaaatagaaggtttcttcttctacatgtagaaaaggaataaataaattaatcaaattccgggaggcttcatgaagtgcttctttaggagttaaacttccatttgtccatatttctagaaaaagaatttcttgtttt------ccattcccattcccataagaatgaatactatgattcgcgttttgaacaggcatgaatacagcatctataggataacttcggtcttcaacgttatttgaaatttttatactatatccgcgattcctctcgatttttaatccaatacacaaatctattgattccgttaaggtagctatatgctgtgtattatcaataatttctacagagggtggtaaaattatgtctcgagcagttatatagccaggaccttggacacaaataagtgcgttgcgcgttccatataaattacttcttaatacaatctcgttcaaattcattaaaatttcatgtactgattcttgaatacctactatgttagaatagtcatgtggtatgttctcagattttgcacgtgtaatacatgttccttctatttcgccaagtaaagctcttcgcatcgcaatgcctattgtgtcggcttgacctttcataagtggagacagaataaagcgtccataataaagacgcttactgtctcttcttgattcaacacacctccactgtagtgtccgagtagatactttgactttctctcgaaccat
ctatttttttttctag---------aatgtctaatatcttttttacatattctatgtgaaaatgttcaattttgataaggtcttcttgactgttattcaaaaggtccaataatgtatgtatgttggactttttgagacaattatagattctgggaggcaattctaattggtcaataaaaatatattgaaatgctagttctttttttttttttcttaggttaactaatctattatgaaaaggaaaaaggggtaaagtaacgtgatgttgattgttctctaaatagaaggtttcttcttctacatgtagaaaaggaataaataaattaatcaaattccgggaggcttcatgaagtgcttctttaggagttaaacttccatttgtccatatttctagaaaaagaatctcttgtttt------ccattcccattcccataagaatgaatactatgattcgcgttttgaacaggcatgaatacagcatctataggataacttcggtcttcaaaggtatttaatatttttagactatatccgcgattcctctcgatttttaatccaatacaaaaatctattgattccgttaaggtagctatatgctgtgtattatcaataatttccacagagggcggtaaaattatgtctcgagcagttatatatccggggccttggacacaaataagtgcgttgcgcgctccatataaattacttcttaatacaatctcgttcaaattcattaaaatttcatgtactgattcttgaatacctactatgttagaatagtcatgtggtatgttctcagattttgcacgtgtaatacatgttccttctatttcgccaagtaaagctcttcgcattgcaatgcctattgtgtcggcttgacctttcataagtggagacagaataaagcgtccataataaagacgcttactgtctcttcttgattcaacacacctccactgtagtgtccgagtagatactttgactttctctcgaaccat
ctatttttttttctag---------aatgtctaatatcttttttacatcttctatgtgaaaatgttcaattttgataaggtcttcttgactgttattcaaaaggtccaataatgtatgtatgttggactttttgagacaattatagattctgggaggcaattctaattggtcaataaaaatatattgaaatgctagttctttttttttttttcttaggttaactaatctattatgaaaaggaaaaaggggtaaagtaacgtgatgttgattgttctctaaatagaaggtttcttcttctacatgtagaaaaggaataaataaattaatcaaattccgggaggcttcatgaagtgcttctttaggagttaaacttccatttgtccatatttctagaaaaagaatctcttgtttt------ccattcccattcccataagaatgaatactatgattcgcgttttgaacaggcatgaatacagcatctataggataacttcggtcttcaaaggtatttaatatttttagactatatccgcgattcctctcgatttttaatccaatacacaaatctattgattccgttaaggtagctatatgctgtgtattatcaataatttccacagagggcggtaaaattatgtctcgagcagttatatatccggggccttggacacaaataagtgcgttgcgcgctccatataaattacttcttaatacaatctcgttcaaattcattaaaatttcatgtactgattcttgaatacctactatgttagaatagtcatgtggtatgttctcagattttgcacgtgtaatacatgttccttctatttcgccaagtaaagctcttcgcattgcaatgcctattgtgtcggcttgacctttcataagtggagacagaataaagcgtccataataaagacgcttactgtctcttcttgattcaacacacctccactgtagtgtccgagtagatactttgactttctctcgaaccat
ctatttttttttctag---------aatgtctaatatcttttttacatattctatgtgaaaatgttcaattttgataaggtcttcttgactgttattcaaaaggtccaataatgtatgtatgttggactttttgagacaattatagattctgggaggcaattctaattggtcaataaaaatatattgaaatgctagttctttttttttttttcttaggttaactaatctattatgaaaaggaaaaaggggtaaagtaacgtgatgttgattgttctctaaatagaaggtttcttcttctacatgtagaaaaggaataaataaattaatcaaattccgggaggcttcatgaagtgcttctttaggagttaaacttccatttgtccatatttctagaaaaagaatctcttgtttt------ccattcccattcccataagaatgaatactatgattcgcgttttgaacaggcatgaatacagcatctataggataacttcggtcttcaaaggtatttaatatttttagactatatccgcgattcctctcgatttttaatccaatacaaaaatctattgattccgttaaggtagctatatgctgtgtattatcaataatttccacagagggcggtaaaattatgtctcgagcagttatatatccggggccttggacacaaataagtgcgttgcgcgctccatataaattacttcttaatacaatctcgttcaaattcattaaaatttcatgtactgattcttgaatacctactatgttagaatagtcatgtggtatgttctcagattttgcacgtgtaatacatgttccttctatttcgccaagtaaagctcttcgcattgcaatgcctattgtgtcggcttgacctttcataagtggagacagaataaagcgtccataataaagacgcttactgtctcttcttgattcaacacacctccactgtagtgtccgagtagatactttgactttctctcgaaccat
-ctattttttttctag---------aatgtctaatatcttttttacatcttctctgtgaaaatgttcaattttgataaggtcttcttgactgttattcaaaaggtccaataatgtatggatgttggactttttgagacaattatagattctgggaggcaattctaattggtcaataaaaatatattgaaatgctagttcttttttttttttttttaggttaactaatctattatgaaaaggaaaaaggggtaaagtaacttgatgttggttgttctctaaatagaaggtttcttcttctacatgtagaaaaggaataaataaattaatcaaattccgggaggcttcatgaagtgcttctttaggagttaaacttccatttgtccatatttctagaaaaagaatttcttgtttt------ccattcccattcccataagaatgaatactatgattcgcgttttgaacaggcatgaatacagcatctataggataacttcggtcttcaacgttatttgaaatttttatactatatccgcgattcctctcgatttttaatccaatacacaaatctattgattccgttaaggtagctatatgctgtgtattatcaataatttctacagagggtggtaaaattatgtctcgagcagttatatagccaggaccttggacacaaataagtgcgttgcgcgttccatataaattacttcttaatacaatctcgttcaaattcattaaaatttcatgtactgattcttgaatacctactatgttagaatagtcatgtggtatgttctcagattttgcacgtgtaatacatgttccttctatttcgccaagtaaagctcttcgcatcgcaatgcctattgtgtcggcttgacctttcataagtggagacagaataaagcgtccataataaagacgcttactgtctcttcttgattcaacacacctccactgtagtgtccgagtagatactttgactttctctcgaaccat
-ctattttttttctag---------aatgtctaatatcttttttacatcttctatgtgaaaatgttcaattttgataaggtcttcttgattgtgattcaaaaggtccaataatgtatgtatattggactttttgagacaattatagattcggggaggcaattctaattggtcaataaaaatatattgaaatgctagttctttttttttttttcttaggttaactaatctattatgaaaaggaaaaagagggaaagtaacttgatgttgactgttctctaaatagaaggtttcttcttctacatgtagaaaaggaatgaataaattaatcaaattctgggaggcttcgtgaagtgcttctttaggagttaaacttccatttgtccatatttctagaaaaagaatctcttggttt------ccattcccattcccataagaatgaatactatgattcgcgttttgaacaggcatgaatacagcatctataggataacttcggtcttcaaagttatttgacatttttagactatatccgcgattcctctcgatttttaatccaatacacaaatctattgattccgttaaggtagctatatgctgtgtattatcaataatttccacagagggcggtaaaattatgtcgcgagcagttatatatccgggaccttgcacacaaataagtgcgttgcgcgttccatataaattacttcttaatacaatctcgttcaaattcattaaaatttcatgtactgattcttgaatacctactatattagaatagtcatgtggtatgttctcagattttgcacgtgtaatacatgttccttctatttcgccaagtaaagctcttcgcatcgcaatgcctattgtgtcggcttgacctttcataagtggagacaaaataaagcgtccataataaagacgcttactgtctcttcttgattcaacacacctccactgtagtgtccgagtagatactttgactttctctcgaaccat
-ctattttttttctag---------aatgtctaatatcttttttacatcttctatgtgaaaatgttcaattttgataaggtcttcttgactgttattcaaaaggtccaacaatgtatgtatattggactttttgagacaattatagattctgggaggcaattctaattggtcaataaaaatatattgaaatgctagttctttttttttttttcttaggttaactaatctattatgaaaaggaaaaaggggtaaagtaacttgatgttgattgttctctaaatagaacgtttcttcttctacatgtagaaaaggaataaataaattaatcaaattccgggaggcttcatgaagtgcttctttaggagttaaacttccatttgtccatatttctagaaaaagaatctctttttgt------tcattcccattcccataagaatgaatactatgattcgcgttttgaacaggcatgaatacagcatctataggataacttcggtcttcaaagttatttgacatttttagactatatccgcgatttctctcgatttttaatccaatacacaaatcgattgattccgttaaggtagctatatgctgtgtattatcaatgatttccacagagggcggtaaaatgatgtctcgagcagttatatatccgggaccttggacacaaataagcgcgttgcgcgttccatatagattacttcttaatacaatctcgttcaaattcattaaaatttcatgtactgattcttgaatacctactatgttagaatagtcatgtggtatgttctcagattttgcacgtgtaatacatgttccttctatttcaccaagtaaagctcttcgcatcgcaatgcctattgtatcggcttgacctttcataagtggagacagaataaagcgtccataataaaggcgcttactgtctcttcttgattcaacacacctccactgtagtgtccgagtagatactttgactttctctcgaaccat

ttaaacttccttcctattaatctggaaattcttctcagatacaaggaaatgattcagttccagagccaaagatcgtagttctcgaacaagtaatcgaaaagattctggagcatcttctggtttaggtattgttcctccaatgatagtggtaccaagtacttcttggcgagctctaatatgatcagatttataagtaagcatctcttgtaaaatatgagcaacaccaaacccctctagagcccaaacctccatttcgcctacgcgctgccccccctgtttagaacggcctctaaggggttgttgtgtaacaagtgcataatgtccactagaacgtccgtgtattttatcatcaacctgatgaattaatttcaagatatagggctttcctattatcacaggctgttcaaaaggatctcctgttcttccatcaaaaatgcggctttttcctggatactcgggttcaaatacccatggattcgctgtttgcttactggcttcatataattcagaaaacacgagttttctcgaagcctcttgttcatatctctcatcaaaaggggctattcgataatgtctatctagcagacttcccgctaatccaagcgagcattcaaatatctgtcctacattcatgcgtgagggtactcctaatgggttgaagaccatatccacgggtctcccgtcttgcaaataaggcatatcttgtctaggcaaaatttttgaaatgatccctttatttccatgtcttccagctactttatcacctactttgatttcacgtttctgtgaaatatatacacgaattatttctgggttataacttgaacccccctttttctgaacccatcttacatcaataactctacctcgaccacctataggcaattttaaacaagtttcttttgaagtcgatacctgaatgccaagtatggcccgtaataatctatcttccggagcgtatgaggattctttcgccacctgaggcgttaatttacctactaaaatatcacccgtttcaacccatgatcctagcatcacaattccatttttgtctaaatttcggagtaaacgaccttctagatgcggtatttctttagtgatcctttcaggaccttgggttgtgacatgcgtctgaatttcatatttccgtatgtggaaagaagtataaatatcaccgtatactagacactcactaatgagtaccgcatcttcaaaattgtatccttcccatggcatataagccactaatatatttttccccaaagagagttccccaccaactgtagcagcaccatctgctaaaatttgtccctttttaatgcattgaccccgccgaacctgaggtttttgatgcatacaagtatttttgtttgagcgttgatacataattaatggaatacttagagtatccccattgcccgataaaattatcttttcggtgtcagtagaaaggatttttccctcatgttcggctatagcgggaacccccgaatctaaagccacctggcgttccaatccagttccaacaatgcacttttcggaccgagaaagtggaactgcttgtcgttgcatattagaactcattaaagctcgattcgcatcattatgttcgataaaaggaattagggaagctccaatggaaaaatattggaaagaaaaaatgcttcgaagatgaacctcttcccatgcgatagtcaaaaattcttggcgatatcgagctggtacagcctgttcttcttgaatatctcgattaagagccaaagaatttcctgccgctatcatataatattcatcttgacttggtgataaaaaaagcatccgtatccgtgctttttttgatttctcaaagagttcataaaatggactttctaatgacccccaatcaccaatcctggcatgaattgataaagatccaataagcccaacgttgattccttcagacgtgtcaatggggcaaatacgcccatagtgactaggatggatatctcgtatccgaaaattagcagttcgccctgttaatccgccagggcccaaataactcaactttctcccatgaacgatttgtgtcaatggattagttcgatccaaaacttgagataatgggtgtaatccaaaaaaggattcataagtagttgttaacggagttgaagttaccaaattctgaggagtaggtattaatttatgcctaattgctccgcctatagttcccttaactacattttctaaacgagccagcgccaacccgagctggtcttgtaaaagatccgctacagagcgaatacgtttatttttcaaatgattcatatcatcaagtgtacccattccaaatttcataccaatcaaatgatcggcagctgctaatatatctcgtggtaacaaaaatatattgttctgaggtatattaagattaagtctcgagttaatatttcggcgaccaatccttcctaattcacacctttggtgaaagaattttttttgtaattccttacataaggattcagaaaatattggatccccacctacacacgaaaattgttgataaaactctaaaatagcattttcttttgacccaattttttttttctccttatcggtcaagaaagataagaaaatttcagggtagcaaacattctctagaatttctcttagattcgaacccatagctgatgatagaactagaatagatattttctgttttctactcacacgagcccatattcttgcttttttatcaatctctaattctaacctgcctccccaatctgatattatggtgccggtatagaccgaaatcccgttatgatccaattctgactggtaatagataccaggactttgtaatatttgattgattacaattctgtatattccgtttactatagaaattccaagggaattcattaaaggaatgtttccaataaaaattcgttgttcttgcatattcctactggttttccaaattaatcccgcggatacatataattcagaagaatatgtaagtgattcatagacagcatctcgttcttttatcagaggttctaccaattgatatgtttccacaaataattgaaattcaatttcgtgatctatatcttcaatttttggaaatttcgaaagttcttctattaaaccctgatcaataaaccgataaaacccttcaaattgtatctgattaaatccaggtattgtagagattccctcttttccatccccgagcat
ttaaacttccttcctattaatctggaaattcttctcagatacaaggaaatgattcagttccagagccaaagatcgtagttctcgaacaagtaatcgaaaagattctggagcatcttctggtttaggtattgttcctccaatgatagtggtaccaagtacttcttggcgagctctaatatgatcagatttataagtaagcatctcttgtaaaatatgagcaacaccaaacccctctagagcccaaacctccatttcgcctacccgctgccccccctgtttagaacggcctctaaggggttgttgtgtaacaagtgcataatgtccactagaacgtccgtgtattttatcatcaacctgatgaattaatttcaagatatagggctttcctattataacaggctgttcaaaaggatctcctgttcttccatcaaaaatgcggctttttcctggatactcgggttcaaatacccatggattcgctgtttgcttactggcttcatataattcagaaaacacgagttttctcgaagcctcttgttcatatctctcatcaaaaggggctattcgataatgtctatctagcagacttcccgctaatccaagcgagcattcaaatatctgtcctacattcatgcgtgagggtactcctaatgggttgaagaccatatccacgggtctcccgtcttgcaaataaggcatatcttgtctaggcaaaatttttgaaatgatacctttatttccatgtcttccagctactttatcacctactttgatttcacgtttctgtgaaatatatacacgaattatttctgggttataacttgaacccccctttttctgaacccatcttacatcaataactctacctcgaccacctataggcaattttaaacaagtttcttttgaagtcgatacctgaataccaagtatggcccgtaataatctatcttccggagcatatgaggattctttcgccacctgaggcgttaatttacctactaaaatatcacccgtttcaacccatgatcctagcatcacaattccatttttgtctaaatttcggagtaaacgaccttctagatgcggtatttctttagtgatcctttcaggaccttgggttgtcacatgcgtctgaatttcatatttccgtatgtggaaagaagtataaatatcaccgtatactagacactcactaatgagtaccgcatcttcaaaattgtatccttcccatggcatataagccactaatatatttttccccaaagcgagttccccaccaactgtagcagcaccatctgctaaaatttgtccctttttaatgcattgaccccgccgaacctgaggtttttgatgcatacaagtatttttgtttgagcgttgatacataattaatggaatacttagagtatccccattgcccgataaaattatcttctcggtgtcagtagaaaggatttttccctcatgttcggctatagcgggaacccccgaatctaaagccacctggcgttccaatccagttccaacaatgcacttttcggaccgagaaagtggaactgcttgtcgttgcatattagaactcattaaagctcgattcgcatcattatgttcgataaaaggaattagggaagctccaatggaaaaatattggaaaggaaaaatgcttcgaagatgaacctcttcccatgcgatagtcaaaaattcttggcggtatcgagctggtacagcctgttcttcttgaatatctcgattaagagccaaagaatttcctgccgctatcatataatattcatcttgacttggtgataaaaaaagcatccgtatccgtgctttttttgatttctcaaagagttcataaaatggactttctaatgacccccaatcgccaatcctggcatgaattgataaagatccaataagtccaacgttgattccttcagacgtgtcaatggggcaaatacgcccatagtgactaggatggatatctcgtatccgaaaattagcagttcgccctgttaatccgccagggcccaaataactcaactttctcccatgaacgatttgtgtcaatggattagttcgatccaaaacttgagataatgggtgtaatccaaaaaaggattcataagtagttgttaacggagttgaagttaccaaattctgaggagtaggtataaatttatgcctaattgctccgcctatagttcccttaactacattttctaaacgagccagcgccaacccgagctggtcttgtaaaagatccgctacagagcgaatacgtttatttttcaaatgattcatatcatcaagtgtacccattccaaatttcataccaatcaaatgatcggcagctgctaatatatctcgtggtaacaaaaatatattgttctgaggtatattaagattcagtctccagttaatatttcggcgaccaatccttcctaattcacacctttggtgaaagaattttttttgtaattccttacataaggattgagaaaatattggatccccacctacacacgaaaattgttgataaaactctaaaatagcattttcttttgacccaattttttttttctccttatcggtcaagaaagataagaaaatttcagggtagcaaacattctctagaatttctcttagattcgaacccatagctgatgatagaactagaatagatattttctgttttctactcacacgagcccatattcttgcttttttatcaatctctaattctaacctgcctccccaatctgatattatggtgccggtatagaccgaaatcccgttatgatccaattctgactggtaatagataccaggactttgtaatatttgattgattacaattctgtatattccgtttactatagaaattccaagggaattcattaaaggaatgtttccaataaaaattcgttgttcttgcatattcctactggttttccaaattaatcccgcggatacatataattcagaagaatatgtaagtgattcatagacagcatctcgttcttttatcagaggttctaccaattgatatgtttccacaaataattgaaattcaatttcgtgatctatatcttcaatttttggaaatttagaaagttcttctataaaaccctgatcaataaaccgataaaacccttcaaattgtatctgattaaatccaggtattgtagatgttccctcttttccatccccgagcat
ttaaacttccttcctattaatctggaaattcttctcagatacaaggaaatgattcagttccagagccaaagatcgtagttctcgaacaagtaatcgaaaagattctggagcatcttctggtttaggtattgttcctccaatgatagtggtaccaagtacttcttggcgagctctaatatgatcagatttataagtaagcatctcttgtaaaatatgagcaacaccaaacccctctagagcccaaacctccatttcgcctacccgctgccccccctgtttagaacggcctctaaggggttgttgtgtaacaagtgcataatgtccactagaacgtccgtgtattttatcatcaacctgatgaattaatttcaagatatagggctttcctattataacaggctgttcaaaaggatctcctgttcttccatcaaaaatgcggctttttcctggatactcgggttcaaatacccatggattcgctgtttgcttactggcttcatataattcagaaaacacgagttttctcgaagcctcttgttcatatctctcatcaaaaggggctattcgataatgtctatctagcagacttcccgctaatccaagcgagcattcaaatatctgtcctacattcatgcgtgagggtactcctaatgggttgaagaccatatccacgggtctcccgtcttgcaaataaggcatatcttgtctaggcaaaatttttgaaatgatacctttatttccatgtcttccagctactttatcacctactttgatttcacgtttctgtgaaatatatacacgaattatttctgggttataacttgaacccccctttttctgaacccatcttacatcaataactctacctcgaccacctataggcaattttaaacaagtttcttttgaagtcgatacctgaataccaagtatggcccgtaataatctatcttccggagcatatgaggattctttcgccacctgaggcgttaatttacctactaaaatatcacccgtttcaacccatgatcctagcatcacaattccatttttgtctaaatttcggagtaaacgaccttctagatgcggtatttctttagtgatcctttcaggaccttgggttgtcacatgcgtctgaatttcatatttccgtatgtggaaagaagtataaatatcaccgtatactagacactcactaatgagtaccgcatcttcaaaattgtatccttcccatggcatataagccactaatatatttttccccaaagcgagttccccaccaactgtagcagcaccatctgctaaaaattgtccctttttaatgcattgaccccgccgaacctgaggtttttgatgcatacaagtatttttgtttgagcgttgatacataattaatggaatacttagagtatccccattgcccgataaaattatcttctcggtgtcagtagaaaggatttttccctcatgttcggctatagcgggaacccccgaatctaaagccacctggcgttccaatccagttccaacaatgcacttttcggaccgagaaagtggaactgcttgtcgttgcatattagaactcattaaagctcgattcgcatcattatgttcgataaaaggaattagggaagctccaatggaaaaatattggaaaggaaaaatgcttcgaagatgaacctcttcccatgcgatagtcaaaaattcttggcggtatcgagctggtacagcctgttcttcttgaatatctcgattaagagccaaagaatttcctgccgctatcatataatattcatcttgacttggtgataaaaaaagcatccgtatccgtgctttttttgatttctcaaagagttcataaaatggactttctaatgacccccaatcgccaatcctggcatgaattgataaagatccaataagtccaacgttgattccttcagacgtgtcaatggggcaaatacgcccatagtgactaggatggatatctcgtatccgaaaattagcagttcgccctgttaatccgccagggcccaaataactcaactttctcccatgaacgatttgtgtcaatggattagttcgatccaaaacttgagataatgggtgtaatccaaaaaaggattcataagtagttgttaacggagttgaagttaccaaattctgaggagtaggtatcaatttatgcctaattgctccgcctatagttcccttaactacattttctaaacgagccagcgccaacccgagctggtcttgtaaaagatccgctacagagcgaatacgtttatttttcaaatgattcatatcatcaagtgtacccattccaaatttcataccaatcaaatgatcggcagctgctaatatatctcgtggtaacaaaaatatattgttctgaggtatattaagattcagtctccagttaatatttcggcgaccaatccttcctaattcacacctttggtgaaagaattttttttgtaattccttacataaggattcagaaaatattggatccccacctacacacgaaaattgttgataaaactctaaaatagcattttcttttgacccaattttttttttctccttatcggtcaagaaagataagaaaatttcagggtagcaaacattctctagaatttctcttagattcgaacccatagctgatgatagaactagaatagatattttctgttttctactcacacgagcccatattcttgcttttttatcaatctctaattctaacctgcctccccaatctgatattatggtgccggtatagaccgaaatcccgttatgatccaattctgactggtaatagataccaggactttgtaatatttgattgattacaattctgtatattccgtttactatagaaattccaagggaattcattaaaggaatgtttccaataaaaattcgttgttcttgcatattcctactggttttccaaattaatcccgcggatacatataattcagaagaatatgtaagtgattcatagacagcatctcgttcttttatcagaggttctaccaattgatatgtttccacaaataattgaaattcaatttcgtgatctatatcttcaatttttggaaatttagaaagttcttctataaaaccctgatcaataaaccgataaaacccttcaaattgtatctgattaaatccaggtattgtagatgttccctcttttccatccccgagcat
ttaaacttccttcctattaatctggaaattcttctcagatacaaggaaatgattcagttccagagccaaagatcgtagttctcgaacaagtaatcgaaaagattctggagcatcttctggtttaggtattgttcctccaatgatagtggtaccaagtacttcttggcgagctctaatatgatcagatttataagtaagcatctcttgtaaaatatgagcaacaccaaacccctctagagcccaaacctccatttcgcctacccgctgccccccctgcttagaacggcctctaaggggttgttgtgtaacaagtgcataatgtccactagaacgtccgtgtattttatcatcaacctgatgaattaatttcaagatatagggctttcctattatcacaggctgttcaaaaggatctcctgttcttccatcaaaaatgcggctttttcctggatactcgggttcaaatacccatggattcgctgtttgcttactggcttcatataattccgaaaacacgagttttctcgacgcctcttgttcatatctctcatcaaagggggctattcgataatgtctatctagcagacttcccgctaacccaagcgagcattcaaatatctgtcctacattcatgcgtgaaggtactcctaatgggttgaagaccatatccacgggtctcccgtcttgcaaataaggcatatcctgcctaggcaaaatttttgaaatgatacctttatttccatgtcttccagctactttatcacctacttttatttcacgtttctgtgaaatatatacacgaattatttctgggttataacttgaacccccctttttctgaacccatcttacatcaataactcgacctcgaccacctataggcaattttaaacaagtttcttttgaagtcgatacctgaatgccaagtatggcccgtaataatcgatcttccggagcatacgaggattccttcgccacctgaggcgttaatttacctactaaaatatcacccgtttcaacccacgatcctagcatcacaattccatttttgtctaaatttcggagtaaacgaccttctagatgcggtatttctttagtgatcctttcgggaccttgggttgtcacatgcgtctgaatttcatatttccgtatgtgaaaagaagtataaatatcaccatatactagacactcactaatgagtaccgcatcttcaaaattgtatccttcccatggcatataagccactaatatatttttccccaaagcgagttccccaccaactgtagcagcaccatccgctaaaatttgtccctttttaatgcatttaccccgccgaacctgaggtttgtgatgcatacaagtatttttgtttgagcgttgatacataattaatggaatacttagagtatccccattgcccgataaaattatcttctcggtgtcagtagaaaggatttttccctcgtgttcggctatagcgggaacccccgaatctaaagccacttggcgttccaatccagtcccaacaatgcacttttcggactgagaaagtggaactgcttgacgttgcatattagaactcattaaagctctattcgcatcattatgttcgataaaaggaattagggaagctccaatggaaaaatattggaaaggaaaaatgctgcgaagattaacctcttcccatgcgatagtcaaaaactcttggcggtatcgagctggtacagcctgttcttcttggatgtcccgattaagagccaaagaatttcctgccgctatcatataatattcatcttgacttggtgataaaaaaagcatccgtatccgtgctttttttgatttctcaaagagttcataaaatggactttctaatgacccccaatcaccaatcctggcatgaattgataaagatccaataagtccgacgttgattccttcagacgtgtcgatggggcaaatacgtccatagtgactaggatggatatctcgtatccgaaaattagcagttcgtcctgttaatccgccagggcccaaataactcaactttctcccatgaacgatttgtgtcaatggattagttcgatccaaaacttgagataatgggtgtaatccaaaaaaggattcataagtagttgttaacggagttgaagttaccaaattctgaggagtaggtatcaatttatgcctaattgctccgcctatagttcccttaactacattttctaaacgagccagcgctaacccgagctggtcttgtaaaagatccgctacggagcgaatacgtttatttttcaaatgattcatatcatcaagtgtccccattccaaatttcataccaatcaaatgatcggcagctgctaatatatctcgtggtaacaaaaatatattgttctgaggtatattaagattaagtctccagttaatatttcggcgaccaatccttcctaattcacacctttggtgaaagaattttttttgtaattccttacataaggattcagaaaatattggatcccctcctacacacgaaaattgttgataaaactccaaaatagcattttcttttgacccaattttttttttctccttatcggtcaagaaagataagaaaatttcagggtagcaaacattctctagaatttctcttagattcgaacccatagctgatgatagaactagaatagatattttctgtttcctactcacacgagcccatattcttgcttttttatcaatctctaattctaacctgcctccccaatctgatattatggtgccggtatagaccgaaatcccgttatgatccaattctgactggtaatagataccaggactttgtaatatttgattgattacaattctgtatattccgtttactatagaaattccaagggaattcattaaaggaatgtttccaataaaaattcgttgttcttgcatattcctaccggttttccaaattaatcccgcggatacatataattcagaagaatatgtaagtgattcgtagacagcatctcgttcttttattagaggttctaccaattgatatgtttccacaaataattgaaattcaatttcgttatctatatcttcaatttttggaaatttataaagttcttctattaaaccctgatcaataaaccgataaaacccttcaaattgtatctgattaaatccaggtattgtagatgttccctcttttccatccccgagcat
ttaaacttccttcctattaatctggaaattcttctcagatacaaggaaatgattcagttccagagccaaagatcgtagttctcgaacaagtaatcgaaaagattctggagcatcttctggtttaggtattgttcctccaatgatagtggtaccaagtacttcttggcgagctctaatatgatcagatttataagtaagcatctcttgtaaaatatgagcaacaccaaacccctctagagcccaaacctccatttcgcctacgcgctgccccccctgtttagaacggcctctaaggggttgttgtgtaacaagtgcataatgtccactagaacgtccgtgtattttatcatcaacctgatgaattaatttcaagatatagggctttcctattatcacaggctgttcaaaaggatctcctgttcttccatcaaaaatgcggctttttcctggatactcgggttcaaatacccatggattcgctgtttgcttactggcttcatataattcagaaaacacgagttttctcgaagcctcttgttcatatctctcatcaaaaggggctattcgataatgtctatctagcagacttcccgctaatccaagcgagcattcaaatatctgtcctacattcatgcgtgagggtactcctaatgggttgaagaccatatccacgggtctcccgtcttgcaaataaggcatatcttgtctaggcaaaatttttgaaatgatccctttatttccatgtcttccagctactttatcacctactttgatttcacgtttctgtgaaatatatacacgaattatttctgggttataacttgaacccccctttttctgaacccatcttacatcaataactctacctcgaccacctataggcaattttaaacaagtttcttttgaagtcgatacctgaatgccaagtatggcccgtaataatctatcttccggagcgtatgaggattctttcgccacctgaggcgttaatttacctactaaaatatcacccgtttcaacccatgatcctagcatcacaattccatttttgtctaaatttcggagtaaacgaccttctagatgcggtatttctttagtgatcctttcaggaccttgggttgtgacatgcgtctgaatttcatatttccgtatgtggaaagaagtataaatatcaccgtatactagacactcactaatgagtaccgcatcttcaaaattgtatccttcccatggcatataagccactaatatatttttccccaaagagagttccccaccaactgtagcagcaccatctgctaaaatttgtccctttttaatgcattgaccccgccgaacctgaggtttttgatgcatacaagtatttttgtttgagcgttgatacataattaatggaatacttagagtatccccattgcccgataaaattatcttttcggtgtcagtagaaaggatttttccctcatgttcggctatagcgggaacccccgaatctaaagccacctggcgttccaatccagttccaacaatgcacttttcggaccgagaaagtggaactgcttgtcgttgcatattagaactcattaaagctcgattcgcatcattatgttcgataaaaggaattagggaagctccaatggaaaaatattggaaagaaaaaatgcttcgaagatgaacctcttcccatgcgatagtcaaaaattcttggcgatatcgagctggtacagcctgttcttcttgaatatctcgattaagagccaaagaatttcctgccgctatcatataatattcatcttgacttggtgataaaaaaagcatccgtatccgtgctttttttgatttctcaaagagttcataaaatggactttctaatgacccccaatcaccaatcctggcatgaattgataaagatccaataagcccaacgttgattccttcagacgtgtcaatggggcaaatacgcccatagtgactaggatggatatctcgtatccgaaaattagcagttcgccctgttaatccgccagggcccaaataactcaactttctcccatgaacgatttgtgtcaatggattagttcgatccaaaacttgagataatgggtgtaatccaaaaaaggattcataagtagttgttaacggagttgaagttaccaaattctgaggagtaggtattaatttatgcctaattgctccgcctatagttcccttaactacattttctaaacgagccagcgccaacccgagctggtcttgtaaaagatccgctacagagcgaatacgtttatttttcaaatgattcatatcatcaagtgtacccattccaaatttcataccaatcaaatgatcggcagctgctaatatatctcgtggtaacaaaaatatattgttctgaggtatattaagattaagtctcgagttaatatttcggcgaccaatccttcctaattcacacctttggtgaaagaattttttttgtaattccttacataaggattcagaaaatattggatccccacctacacacgaaaattgttgataaaactctaaaatagcattttcttttgacccaattttttttttctccttatcggtcaagaaagataagaaaatttcagggtagcaaacattctttagaatttctcttagattcgaacccatagctgatgatagaactagaatagatattttctgttttctactcacacgagcccatattcttgcttttttatcaatctctaattctaacctgcctccccaatctgatattatggtgccggtatagaccgaaatcccgttatgatccaattctgactggtaatagataccaggactttgtaatatttgattgattacaattctgtatattccgtttactatagaaattccaagggaattcattaaaggaatgtttccaataaaaattcgttgttcttgcatattcctactggttttccaaattaatcccgcggatacatataattcagaagaatatgtaagtgattcatagacagcatctcgttcttttatcagaggttctaccaattgatatgtttccacaaataattgaaattcaatttcgtgatctatatcttcaatttttggaaatttcgaaagttcttctattaaaccctgatcaataaaccgataaaacccttcaaattgtatctgattaaatccaggtattgtagagattccctcttttccatccccgagcat
ttaaacttccttcctattaatctggaaattcttctcagatacaaggaaattattcagttccagagccaaagatcgtagttctcgaacaagtaatcgaaaagattctggagcatcttctggtttaggtattgttcctccaataatagtggtaccaagtacttcttggcgagctctaatatgatcagatttataagtaagcatctcttgtaaaatatgagcaacaccaaacccctctagagcccaaacctccatttcgcctacgcgctgccccccctgtttagaacggcctctaaggggttgttgtgtaacaagtgcataatgtccactagaacgtccgtgtattttatcatcaacctgatgaattaatttcaagatatagggctttcctattatcacaggctgttcaaaaggatctcctgttcttccatcaaaaatgcggctttttcctggatactcgggttcaaatacccatggattcgctgtttgcttactggcttcatataattcagaaaacacgagttttctcgaagcctcttgttcatatctctcatcaaaaggggctattcgataatgtctatctagcagacttcccgctaatccaagcgagcattcaaatatctgtcctacattcatgcgtgagggtactcctaatgggttgaagaccatatccacgggtctcccgtcttgcaaataaggcatatcttgtctaggcaaaatttttgaaatgatccctttatttccatgtcttccagctactttatcacctactttgatttcacgtttctgtgaaatatatacacgaattatttctgggttataacttgaacccccctttttctgaacccatcttacatcaataactctacctcgaccacctataggcaattttaaacaagtttcttttgaagtcgatacctgaatgccaagtatggcccgtaataatctatcttccggagcgtatgaggattctttcgccacctgaggcgttaatttacctactaaaatatcacccgtttcaacccatgatcctagcatcacaattccatttttgtctaaatttcggagtaaacgaccttctagatgcggtatttctttagtgatcctttcaggaccttgggttgtgacatgcgtctgaatttcgtatttccgtatgtggaaagaagtataaatatcaccgtatactagacactcactaatgagtaccgcatcttcaaaattgtatccttcccatggcatataagccactaatatatttttccccaaagagagttccccaccaactgtagcagcaccatctgctaaaatttgtccctttttaatgcattgaccccgccgaacctgaggtttttgatgcatacaagtatttttgtttgagcgttgatacataattaatggaatacttagagtatccccattgcccgataaaattatcttttcggtgtcagtagaaaggatttttccctcatgttcggctatagcgggaacccccgaatctaaagccacctggcgttccaatccagttccaacaatgcacttttcggaccgagaaagtggaactgcttgtcgttgcatattagaactcattaaagctcgattcgcatcattatgttcgataaaaggaattagggaagctccaatggaaaaatattggaaaggaaaaatgcttcgaagatgaacctcttcccatgcgatagtcaaaaattcttggcgatatcgagctggtacagcctgttcttcttgaatatctcgattaagagccaaagaatttcctgccgctatcatataatattcatcttgacttggtgataaaaaaagcatccgtatccgtgctttttttgatttctcaaagagttcataaaatggactttctaatgacccccaatcaccaatcctggcatgaattgataaagatccaataagcccaacgttgattccttcagacgtgtcaatggggcaaatacgcccatagtgactaggatggatatctcgtatccgaaaattagcagttcgccctgttaatccgccagggcccaaataactcaactttctcccatgaacgatttgtgtcaatggattagttcgatccaaaacttgagataatgggtgtaatccaaaaaaggattcataagtagttgttaacggagttgaagttaccaaattctgaggagtaggtattaatttatgcctaattgctccgcctatagttcccttaactacattttctaaacgagccagcgccaacccgagctggtcttgtaaaagatccgctacagagcgaatacgtttatttttcaaatgattcatatcatcaagtgtacccattccaaatttcataccaatcaaatgatcggcagctgctaatatatctcgtggtaacaaaaatatattgttctgaggtatattaagattaagtctcgagttaatatttcggcgaccaatccttcctaattcacacctttggtgaaagaattttttttgtaattccttacataaggattcagaaaatattggatccccacctacacacgaaaattgttgataaaactctaaaatagcattttcttttgacccaattttttttttctccttatcggtcaagaaagataagaaaatttcagggtagcaaacattctctagaatttctcttagattcgaacccatagctgatgatagaactagaatagatattttcttttttctactcacacgagcccatattcttgcttttttatcaatctctaattctaacctgcctccccaatctgatattatggtgccggtatagaccgaaatcccgttatgatccaattctgactggtaatagataccaggactttgtaatatttgattgattacaattctgtatattccgtttactatagaaattccaagggaattcattaaaggaatgtttccaataaaaattcgttgttcttgcatattcctactggttttccaaattaatcccgcggatacatataattcagaagaatatgtaagtgattcatagacagcatctcgttcttttatcagaggttctaccaattgatatgtttccacaaataattgaaattcaatttcgtgatctatatcttcaatttttggaaatttcgaaagttcttctattaaaccctgatcaataaaccgataaaacccttcaaattgtatctgattaaatccaggtattgtagagattccctcttttccatccccgagcat
ttaaacttccttcctattaatctggaaattcttctcagatacaaggaaatgattcagttccagagccaaagatcgtagttctcgaacaagtaatcgaaaagattctggagcatcttctggtttaggtattgttcctccaatgatagtggtaccaagtacttcttggcgagctctaatatgatcagatttataagtaagcatctcttgtaaaatatgagcaacaccaaacccctctagagcccaaacctccatttcgcctacccgctgccccccctgcttagaacggcctcttaggggttgttgtgtaacaagtgcataatgtccactagaacgtccgtgtattttatcatcaacctgatgaattaatttcaagatatagggctttcctattatcacaggctgttcaaaaggatcccctgttcttccatcaaaaatgcggctttttcctggatactcgggttcaaatacccatggattcgctgtttgcttactggcttcatataattccgaaaacacgagttttctcgacgcctcttgttcatatctctcatcaaagggggctattcgataatgtctatctagcagacttcccgctaacccaagcgagcattcaaatatctgtcctacattcatgcgtgaaggtactcctaatgggttgaagaccatatccacgggtctcccgtcttgcaaataaggcatatcctgtctaggcaaaatttttgaaatgatacctttatttccatgtcttccagctactttatcacctacttttatttcacgtttctgtgaaatatatacacgaattatttctgggttataacttgaacccccctttttctgaacccatcttacatcaataactcgacctcgaccacctataggcaattttaaacaagtttcttttgaagtcgatacctgaatgccaagtatggctcgtaataatcgatcttccggagcatacgaggattccttcgccacctgaggcgttaatttacctactaaaatatcacccgtttcaacccacgatcctagcatcacaattccatttttgtctaaatttcggagtaaacgaccttctagatgcggtatttctttagtgatcctttcgggaccttgggttgtcacatgcgtctgaatttcatatttccgtatgtgaaaagaagtataaatatcaccatatactagacactcactaatgagtaccgcatcttcaaaattgtatccttcccatggcatataagccactaatatatttttccccaaagcgagttccccaccaactgtagcagcaccatccgctaaaatctgtccctttttaatgcatttaccccgccgaacctgaggtttgtgatgcatacaagtatttttgtttgagcgttgatacataattaatggaatacttagagtatccccattgcccgataaaattatcttctcggtgtcagtagaaaggatttttccctcgtgttcggctatagcgggaacccccgaatctaaagccacttggcgttccaatccagtcccaacaatgcacttttcggaccgagaaagtggaactgcttgacgttgcatattagaactcattaaagctctattcgcatcattatgttcgataaaaggaattagggaagctccaatggaaaaatattggaaaggaaaaatgctgcgaagatgaacctcttcccatgcgacagtcaaaaattcttggcggtatcgagctggtacagcctgttcttcttgaatgtcccgattaagagccaaagaatttcctgccgctatcatataatattcatcttgacttggtgataaaaaaagcatccgtatccgtgctttttttgatttctcaaagagttcataaaatggactttctaatgacccccaatcaccaatcctggcatgaattgataaagatccaataagtccgacgttgattccttcagacgtgtcgatggggcaaatacgtccatagtgactaggatggatatctcgtatccgaaaattagcagttcgtcctgttaatccgccagggcccaaataactcaactttctcccatgaacgatttgtgtcaatggattagttcgatccaaaacttgagataatgggtgtaatccaaaaaaggattcataagtagttgttaacggagttgaagttaccaaattctgaggagtaggtatcaatttatgcctaattgctccgcctatagttcccttaactacattttctaaacgagccagcgctaacccgagctggtcttgtaaaagatccgctacggagcgaatacgtttatttttcaaatgattcatatcatcaagtgtccccattccaaatttcataccaatcaaatgatcggcagctgctaatatatctcgtggtaacaaaaatatattgttctgaggtatattaagattaagtctccagttaatatttcggcgaccaatccttcctaattcacacctttggtgaaagaattttttttgtaattccttacataaggattcagaaaatattggatcccctcctacacacgaaaattgttgataaaactccaaaatagcattttcttttgacccaattttttttttctccttatcggtcaagaaagataagaaaatttcagggtagcaaacattctctagaatttctcttagattcgaacccatagctgatgatagaactagaatagatattttctgtttcctactcacacgagcccatattcttgcttttttatcaatctctaattctaacctgcctccccaatctgatattatggtgccggtatagaccgaaatcccgttatgatccaattctgactggtaatagataccaggactttgtaatatttgattgattacaattctgtatattccgtttactatagaaattccaagggaattcattaaaggaatgtttccaataaaaattcgttgttcttgcatattcctaccggttttccaaattaatcccgcggatacatataattcagaagaatatgtaagtgattcgtagacagcatctcgttcttttattagaggttctaccaattgatatgtttccacaaataattgaaattcaatttcgttatctatatcttcaatttttggaaatttagaaagttcttctattaaaccctgatcaataaaccgataaaacccttcaaattgtatctgattaaatccaggtattgtagatgttccctcttttccatccccgagcat
ttaaacttccttcctattaatctggaaattcttctcagatacaaggaaatgattcagttccagagccaaagatcgtagttctcgaacaagtaatcgaaaagattctggagcatcttctggtttaggtattgttcctccaatgatagtggtaccaagtacttcttggcgagctctaatatgatcagatttataagtaagcatctcttgtaaaatatgagcaacaccaaacccctctagagcccaaacctccatttcgcctacccgctgccccccctgcttagaacgacctctaaggggttgttgtgtaacaagtgcataatgtccactagaacgtccgtgtattttatcatcaacctgatgaattaatttcaagatatagggctttcctattatcacaggctgttcaaaaggatctcctgttcttccatcaaaaatgcggctttttcctggatactcgggttcaaatacccatggattcgctgtttgcttactggcttcatataattcagaaaacacgagttttctcgaagcctcttgttcatatctctcatcaaagggggctattcgataatgtctatctagcaaacttcccgctaacccaagcgagcattcaaatatctgtcctacattcatacgtgagggtactcctaatgggttgaagaccatatccacgggtctcccgtcttgcaaataaggcatatcctgtctaggcaaaatttttgaaatgatacctttatttccatgtcttccagctactttatcacctactttgatttcacgtttctgtgaaatatatacacgaattatttctgagttataacttgaacccccctttttctgaacccatcttacatcaataactcgacctctaccacctataggcaattttaaacaagtttcttttgaagtcgatacctgaatgccaagtatggcccgtaataatctatcttccggagcatacgaggactctttcgccacctgaggcgttaatttacctactaaaatatcacctgtttcaacccacgatcctagcatcacaattccatttttgtctaaatttcggagtaaacggccttctagatgcggtatttctttagtgatcctttcaggaccttgggttgtcacatgcgtctgaatttcatatttccgtatgtggaaagaagtataaatatcaccatatactagacactcactaatgagtaccgcatcttcaaaattgtatccttcccatggcatataagccactaatatatttttccccaaagcgagttccccaccaactgtagcagcaccatccgctaaaatttgtccctttttaatgcatttaccccgctgaacctgaggtttttgatgcatacaagtatttttgtttgagcgttgatacataattaacggaatacttatagtatccccattgcccgataaaattatcttctcggtgtcagtagaaaggatttttccctcgtgttcggctatagcgggaacccccgaatctaaagccacttggcgttccaatccagttccaacaatgcacttttcagaccgagaaagtggaactgcttgacgttgcatattagaactcattaaagctcgattcgcatcattatgttcgataaaaggaattagggaagctccaatggaaaaatattggaaaggaaaaatgctgcgaagatgaacctcttcccatgcgatagtcaaaaagtcttggcggtatcgagctggtacagcctgttcttcttgaatgtcccgattaagagccaaagaattgcctgccgctatcatataatattcatcttcacttggtgataaaaaaagcatccgtatccgtgctttttttgagttttcaaagagttcataaaatggactttctaatgacccccaatcaccaatcctggcatgaattgataaagatccaataagtccaacgttgattccttcagacgtgtcaatggggcaaatacgcccataatgactaggatggatatcgcgtatccgaaaattagcagttcgccctgttaatccgccagggcccaaataactcaactttctcccatgaacgatttgtgtcaatggattagttcgatccaaaacttgagataatgggtgtaatccaaaaaaggattcataagtagttgttaacggagttgaagttaccaaattctgaggagtaggtatcaatttatgcctaattgctccgcctatagttcccttaactacattttctaaacgagccagcgccaacccgagctggtcttgtaaaagatccgctacagagcgaatacgtttatttttcaaatgattcatatcatcaagtgtacccattccaaatttcataccaatcaaatgatcggcagctgctaatatatctcgtggtaacaaaaatatattgttatgaggtatattaagattaagtctccagttaatatttcggcgaccaatccttcctaattcacacctttggtgaaagaattttttttgtaattccttacataaggattcagaaaatattggatccccacctacacacgaaaattgttgataaaactccaaaatagcattttcttttgacccaattttttttttctccttatcggtcaagaaagataagaaaatttcagggtagcaaacattctctagaatttctcttagattcgaacccatagctgatgatagaactagaatagatattttctgtttcctactcacacgagcccatattcttgcttttttatcaatctctaattctaacctgcctccccaatctgatattatggtgccggtatagaccgaaatcccgttatgatctaattctgactggtaatagataccaggactttgtaatatttgattgattacaattctgtatattccgtttactatagaaattccaagggaattcattaaaggaatgtttccaataaaaatgcgttgttcttgcatattcctactggttttccaaattaatcccgcggatacatataattcagaagaatatgtaagtgattcagaaacagcatctcgttcttttatcagaggttctaccaattgatatgtttccacaaataattgaaattcaatttcgtgatctatatcttcaatttttggaaatttagaaagttcttctattaaaccctgatcaataaaccgataaaacccttcaaattgtatctgattaaatccaggtattgtagatgttccctcttttccagccccgagcat
ttaaacttccttcctattaatctggaaattcttctcagatacaagaaaatgattcagttccagagccaaagatcgtagttctcgaacaagtaatcgaaaagattctggagcatcttctggtttaggtattgttcctccaatgatagtggtaccaagtacttcttggcgagctctaatatgatcagatttataagtaagcatctcttgtaaaatatgagcaacaccaaacccctctagagcccaaacctccatttcgcctacccgctgccccccctgcttagaacggcctctaaggggttgttgtgtaacaagtgcataatgtccactagaacgtccgtgtattttatcatcaacctgatgaattaatttcaagatatagggctttcctattatcacaggctgttcaaaaggatctcctgttcttccatcaaaaatgcggctttttcctggatactcgggttcaaatacccatggattcgctgtttgcttactggcttcatataattcagaaaacacgagttttctcgaagcctcttgttcatatctctcatcaaaaggggctattcgataatgtctatctagcagacttcccgctaacccaagcgagcattcaaatatctgtcctacattcatgcgtgagggtactcctaacgggttgaagaccatatccacgggtctcccgtcttgcaaataaggcatatcctgtctaggcaaaatttttgaaatgatacctttatttccatgtcttccagctactttatcacctactttgatttcacgtttctgtgaaatatatacacgaattatttctgggttataacttgtccccccctttttctgaacccatcttacatcaataactcgacctcgaccacctgtaggcaattttaaacaagtttcttttgaagtcgatacctgaatgccaagtatggcccgtaataatctatcttccggagcatacgaggattctttcgccacctgaggcgttaatttacctactaaaatatcacccgtttcaacccacgatcctagcatcacaattccatttttgtctaaatttcggagtaaacgaccttctagatgcggtatttctttagtgatcctttcaggaccttgggttgtcacatgcgtctgaatttcatatttccgtatgtggaaagaagtataaatatcaccatatactagacactcactaatgagtaccgcatcttcaaaattgtatccttcccatggcatataagccactaatatatttttccccaaagcgagttccccaccaactgtagcagcaccatccgctaaaatctgtccctttttaatgcatttaccccgccgaacctgaggtttttgatgcatacaagtatttttgtttgagcgttgatacataattaatggaatacttatagtattcccattccccgataaaattatcttctcggtgtcagtagaaaggatttttccctcgtgttcggctatagcgggaacccccgaatctaaagccacttggcgttccaatccagttccaacaatgcacttttcagaccgagaaagtggaactgcttgacgttgcatattagaactcattaaagctcgattcgcatcattatgctcgataaaaggaattagggaagctccaatggaaaaatattggaaaggcaaaatgcttcgaagattaacctcttcccatgcgatagtcaaaaattcttggcggtatcgagctggtacagcctgttcttcttgaatgtcccgattaagagccaaagaatttcctgccgctatcatataatattcatcttgacttggtgataaaaaaagcatccgtatccgtgcttcttttgatttctcaaagagttcataaaatggactttctaatgacccccaatcaccaatcctggcatgaattgataaagatccaataagtccaacgttgattccttcagacgtgtcaatggggcaaatacgcccatagtgactagggtggatatctcgtatccgaaaattagcagttcgccctgttaatccgccagggcccaaataactcaactttctcccatgaactatttgtgtcaatggattcgttcgatccaaaacttgagataatgggtgtaatccaaaaaaggattcataagtagttgttaacggagttgaagttaccaaattctgaggagtaggtatcaatttatgtctaattgccccgcctatagttcccttaactacattttctaaacgagccagcgccaacccgagctggtcttgtaaaagatccgctacagagcgaatacgtttatttttcaaatgattcatatcatcaagtgtacccattccaaatttcataccaatcaaatgatcggcagctgctaatatatctcgtggtaacaaaaatatattgttctgaggtatattaagattcagtctccagttaatatttcggcgaccaatccttcctaattcgcacctttggtgaaagaattttttttgtaattccttacataaggattcagaaaatattggatccccacctacgcacgaaaattgttgataaaactccaaaatagcattttcttttgacccaattttttttttctccttatcggtcaagaaggataagaaaatttcagggtagcaaacattctctagaatttctcttagatttgaacccatagctgatgatagaactagaatagatattttctgttttcgactcacacgagcccatattcttgcttttttatcaatctctaattctaacctgcctccccaatctgatattatagtgccggtatagaccgaaatcccgttatgatccaattctgactggtaatagataccaggactttgtaatatttgattgattacaattctgtatattccgtttactatagaaattccaagggaattcattaaaggaatgtttccaataaaaattcgttgtttttgcatattcctactggttttccaaattaatcccgcggatacatataattcagaagaatatgtaagtgattcatagacagcatctcgttcttttatcagaggttctaccaattgatatgtttccacaaataattgaaattcaatttcgtgatctagatcttcaatttttggaaatttagaaagttcttctattaaaccctgatcaataaaccgataaaacccttcaaattgtatctgattaaatccaggtattgtagatgttccctcttttccatccccgagcat
ttaaacttccttcctattaatctggaaattcttctcagatacaaggaaatgattcagttccagagccaaagatcgtagttctcgaacaagtaatcgaaaagattctggagcatcttctggtttaggtattgttcctccaatgatagtggtaccaagtacttcttggcgagctctaatatgatcagatttataagtaagcatctcttgtaaaatatgagcaacaccaaacccctctagagcccaaacctccatttcgcctacccgctgccccccctgcttagaacgacctctaaggggttgttgtgtaacaagtgcataatgtccactagaacgtccgtgtattttatcatcaacctgatgaattaatttcaagatatagggctttcctattatcacaggctgttcaaaaggatctcctgttcttccatcaaaaatgcggctttttcctggatactcgggttcaaatacccatggattcgctgtttgcttactggcttcatataattcagaaaacacgagttttctcgaagcctcttgttcatatctctcatcaaagggggctattcgataatgtctatctagcaaacttcccgctaacccaagcgagcattcaaatatctgtcctacattcatacgtgagggtactcctaatgggttgaagaccatatccacgggtctcccgtcttgcaaataaggcatatcctgtctaggcaaaatttttgaaatgatacctttatttccatgtcttccagctactttatcacctactttgatttcacgtttctgtgaaatatatacacgaattatttctgagttataacttgaacccccctttttctgaacccatcttacatcaataactcgacctctaccacctataggcaattttaaacaagtttcttttgaagtcgatacctgaatgccaagtatggcccgtaataatctatcttccggagcatacgaggactctttcgccacctgaggcgttaatttacctactaaaatatcacctgtttcaacccacgatcctagcatcacaattccatttttgtctaaatttcggagtaaacggccttctagatgcggtatttctttagtgatcctttcaggaccttgggttgtcacatgcgtctgaatttcatatttccgtatgtggaaagaagtataaatatcaccatatactagacactcactaatgagtaccgcatcttcaaaattgtatccttcccatggcatataagccactaatatatttttccccaaagcgagttccccaccaactgtagcagcaccatccgctaaaatttgtccctttttaatgcatttaccccgctgaacctgaggtttttgatgcatacaagtatttttgtttgagcgttgatacataattaacggaatacttatagtatccccattgcccgataaaattatcttctcggtgtcagtagaaaggatttttccctcgtgttcggctatagcgggaacccccgaatctaaagccacttggcgttccaatccagttccaacaatgcacttttcagaccgagaaagtggaactgcttgacgttgcatattagaactcattaaagctcgattcgcatcattatgttcgataaaaggaattagggaagctccaatggaaaaatattggaaaggaaaaatgctgcgaagatgaacctcttcccatgcgatagtcaaaaagtcttggcggtatcgagctggtacagcctgttcttcttgaatgtcccgattaagagccaaagaattgcctgccgctatcatataatattcatcttcacttggtgataaaaaaagcatccgtatccgtgctttttttgagttttcaaagagttcataaaatggactttctaatgacccccaatcaccaatcctggcatgaattgataaagatccaataagtccaacgttgattccttcagacgtgtcaatggggcaaatacgcccataatgactaggatggatatcgcgtatccgaaaattagcagttcgccctgttaatccgccagggcccaaataactcaactttctcccatgaacgatttgtgtcaatggattagttcgatccaaaacttgagataatgggtgtaatccaaaaaaggattcataagtagttgttaacggagttgaagttaccaaattctgaggagtaggtatcaatttatgcctaattgctccgcctatagttcccttaactacattttctaaacgagccagcgccaacccgagctggtcttgtaaaagatccgctacagagcgaatacgtttatttttcaaatgattcatatcatcaagtgtacccattccaaatttcataccaatcaaatgatcggcagctgctaatatatctcgtggtaacaaaaatatattgttatgaggtatattaagattaagtctccagttaatatttcggcgaccaatccttcctaattcacacctttggtgaaagaattttttttgtaattccttacataaggattcagaaaatattggatccccacctacacacgaaaattgttgataaaactccaaaatagcattttcttttgacccaattttttttttctccttatcggtcaagaaagataagaaaatttcagggtagcaaacattctctagaatttctcttagattcgaacccatagctgatgatagaactagaatagatattttctgtttcctactcacacgagcccatattcttgcttttttatcaatctctaattctaacctgcctccccaatctgatattatggtgccggtatagaccgaaatcccgttatgatctaattctgactggtaatagataccaggactttgtaatatttgattgattacaattctgtatattccgtttactatagaaattccaagggaattcattaaaggaatgtttccaataaaaatgcgttgttcttgcatattcctactggttttccaaattaatcccgcggatacatataattcagaagaatatgtaagtgattcagaaacagcatctcgttcttttatcagaggttctaccaattgatatgtttccacaaataattgaaattcaatttcgtgatctatatcttcaatttttggaaatttagaaagttcttctattaaaccctgatcaataaaccgataaaacccttcaaattgtatctgattaaatccaggtattgtagatgttccctcttttccagccccgagcat
ttaaacttccttcctattaatctgtaaattcttctcagatacaaggaaatgattcagttccagagccaaagatcgtagttctcgaacaagtaatcgaaaagattctggagcatcttctggtttcggtattgttcctccaatgatagtggtaccaagtacttcttggcgagctctaatatgatcagatttataagtaagcatctcttgtaaaatatgagcaacaccaaacccctctagagcccaaacctccatttcgcctacccgctgccccccctgcttagaacggcctctaaggggttgttgtgtaacaagtgcataatgtccactagaacgtccgtgtattttatcatcaacctgatgaattaatttcaagatatagggctttcctattatcacaggctgttcaaaaggatctcctgttcttccatcaaaaatgcggctttttcctggatactcgggttcaaatacccatggattcgctgtttgtttactggcttcatataattcagaaaacacgagttttctcgaagcctcttgttcatatctctcatcaaaaggggctattcgataatgtctatctagcagacttcccgctaacccaagcgagcattcaaatatctgtcctacattcatgcgtgagggtactcctaatgggttgaagaccatatccacgggtctcccgtcttgcaaataaggcatatcctgtctaggcaaaattttcgaaattatacctttatttccatgtcttccagctactttatcacctactttgatttcacgtttctgtgaaatatatacacgaattatttctggattataacttgaacccccctttttctgaacccatcttacatctataactcgacctctaccacctataggcaattttaaacaagtttcttttgaagtcgatacctgaatgccaagtatggcccgtaataatctatcttccggagcatacgaggattctttcgccacctgaggcgttaatttacctactaaaatatcacccgtttcaacccacgatcctagcatcacaattccatttttgtctaaatttcggagtaaacgaccttctagatgcggtatttctttagtgatcctttcaggaccttgggttgtcacatgcgtctgaatttcatatttccgtatgtggaaagaagtataaatatcaccatatactagacactcactaatgagtaccgcatcttcaaaattgtatccttcccacggcatataagccactaatatatttttacccaaagcgagttccccaccaactgtagcagcaccatccgctaaaatttgtccctttttaatgcatttaccccgccgaacctgaggtttttgatgcatacaagtatttttgtttgagcgttgatacataattaatggaatacttagagtattcccattgcccgataaaattatcttctcggtgtcagtagaaaggatttttccctcgtgttcggctatagcgggaacccccgaatctaaagccacttggcgttccaatccagttccaacaatgcacttttcagaccgagaaagtggaactgcttgacgttgcatattagaactcattaaagctcgattcgcatcattatgttcgataaaaggaattagggaagctccaatggaaaaatattggaaaggaaaaatgcttcgaagatgaacctcctcccatgcgatagtcaaaaagtcttggcggtatcgagctggtacagcctgttcttcttgaatgtcccgattaagagccaaagaatttcctgccgctatcatataatattcatcttgacttggtgataaaaaaagcatccgtatccgcgctttttttgatttctcaaagagttcataaaatggactttctaatgacccccaatcaccaatcctggcatgaattgataaagatccaataagcccaacgttgattccttcagacgtgtcaatggggcaaatacgcccataatggctaggatggatatctcgtatccgaaaattagcagttcgccctgttaatccgccagggcccaaataactcaactttctcccatgaacgatttgtgtcaatggattagttcgatccaaaacttgagataatgggtgtaatccaaaaaaggattcataagtagttgttaacggagttgaagttaccaaattttgaggagtaggtatcaatttatgcctaattgctccgcctatagttcccttaactacattttctaaacgagccagcgccaacccgagctggtcttgtaaaagatctgctacagagcgaatacgtttatttttcaaatgattcatatcatcaagtgtacccattccaaatttcataccaatcaaatgatcggcagctgctaatatatctcgtggtaacaaaaatatattgttctgaggtatattaagattcagtctccagttaatatttcggcgaccaatccttcctaattcacacctttggtgaaagaattttttttgtaattccttacataaggattcagaaaatattggatccccacctacacacgaaaattgttgataaaactccaaaatagcattttcttttgacccaattttttttttctccttatcggtcaagaaagataagaaaatttcagggtagcaaacattctctagaatttctcttagattcgaacccatagctgatgatagaactagaatagatattttctgtttcctactcacacgagcccatattcttgcttttttatcaatctctaattctaacctgcctccccaatctgatattatggtgccggtatagaccgaaatcccgttatgatccaattctgactggtaatagataccaggactttgtaatatttgattgattacaattctgtatattccgtttactatagaaattccaagagaattcattaaaggaatgtttccaataaaaattcgttgttcttgcatattcctactggttttccaaattaatcccgcggatacatataattcagaagaatatgtaagtgattcatagacagcatctcgttcttttatcagaggttctaccaattgatatgtttccacaaataattgaaattcaatttcgtgatctatatcttcaatttttggaaatttagaaagttcttctattaaaccctgatcaataaaccgataaaacccttcaaattgtatctgattaaatccaggtattgtagatgttccctcttttccatcccccagcat
ttaaacttccttcctattaatctggaaatttttctcagatacaaggaaatgattcagttccagagccaaagatcgtagttctcgaacaagtaatcgaaaagattctggagcatcttctggtttaggtattgttcctccaatgatagtggtaccaagtacttcttggcgagctctaatatgatcagatttataagtaagcatctcttgtaaaatatgagcaacaccaaacccctctagagcccaaacctccatttcgcctacccgctgccccccctgcttagaacgacctctaaggggttgttgtgtaacaagtgcataatgtccactagaccgtccgtgtattttatcatcaacctgatgaattaatttcaagatatagggctttcctattatcacaggctgttcaaaaggatctcctgttcttccatcaaaaatgcggctttttcctggatactcgggttcaaatacccatggattcgctgtttgcttactggcttcatataattcagaaaacacgagttttcgcgaagcctcttgttcatatctctcatcaaagggggctattcgataatgtctatctagcaaacttcccgctaacccaagcgagcattcaaatatctgtcctacattcatacgtgagggtactcctaatgggttgaagaccatatccacgggtctcccgtcttgcaaataaggcatatcctgtctaggcaaaatttttgaaatgatacctttatttccatgtcttccagctactttatcacctactttgatttcacgtttctgtgaaatatatacacgaattatttctgagttataacttgaacccccctttttctgaacccatcttacatcaataactcgacctctaccacctataggcaattttaaacaagtttcttttgaagtcgatacctgaatgccaagtatggcccgtaataatctatcttccggagcatacgaggactctttcgccacctgaggcgttaatttacctactaaaatatcacctgtttcaacccacgatcctagcatcacaattccatttttgtctaaatttcggagtaaacggccttctagatgcggtatttctttagtgatcctttcaggaccttgggttgtcacatgcgtctgaatttcatatttccgtatgtggaaagaagtataaatatcaccatatactagacactcactaatgagtaccgcatcttcaaaattgtatccttcccatggcatataagccactaatatatttttccccaaagcgagttccccaccaactgtagcagcaccatccgctaaaatttgtccctttttaatgcatttaccccgccgaacctgaggtttttgatgcatacaagtatttttgtttgagcgttgatacataattaacggaatacttatagtacccccattgcccgataaaattatcttctcggtgtcagtagaaaggatttttccctcgtgttcggctatagcgggaacccccgaatctaaagccacttggcgttccaatccagttccaacaatgcacttttcagaccgagaaagtggaactgcttgacgttgcatattagaactcattaaagctcgattcgcatcattatgttcgataaaaggaattagggaagctccaatggaaaaatattggaaaggaaaaatgctgcgaagatgaacctcttcccatgcgatagtcaaaaagtcttggcggtatcgagctggtacagcctgttcttcttgaatgtcccgattaagagccaaagaattgcctgccgctatcatataatattcatcttcacttggtgataaaaaaagcatccgtatccgtgctttttttgagttctcaaagagttcataaaatggactttctaatgacccccaatcaccaatcctggcatgaattgataaagatccaataagtccaacgttgattccttcagacgtgtcaatggggcaaatacgcccataatgactaggatggatatcgcgtatccgaaaattagcagttcgcccggttaatccgccagggcccaaataactcaactttctcccatgaacgatttgtgtcaatggattagttcgatccaaaacttgagataatgggtgtaatccaaaaaaggattcataagtagttgttaacggagttgaagttaccaaattctgaggagtaggtatcaatttatgcctaattgctccgcctatagttcccttaactacattttctaaacgagccagcgccaacccgagctggtcttgtaaaagatccgctacagagcgaatacgtttatttttcaaatgattcatatcatcaagtgtacccattccaaatttcataccaatcaaatgatcggcagctgctaatatatctcgtggtaacaaaaatatattgttatgaggtatattaagattaagtctccagttaatatttcgccgaccaatccttcctaattcacacctttggtgaaagaattttttttgtaattccttacataaggattcagaaaatattggatccccacctacacacgaaaattgttgataaaactccaaaatagcattttcttttgacccaattttttttttctccttatcggtcaagaaagataagaaaatttcagggtagcaaacattctctagaatttctcttagattcgaacccatagctgatgatagaactagaatagatattttctgtttcctactcacacgagcccatattcttgcttttttatcaatctctaattctaacctgcctccccaatctgatattatggtgccggtatagaccgaaatcccgttatgatctaattctgactggtaatagataccaggactttgtaatatttgattgattacaattctgtatattccgtttactatagaaattccaagggaattcattaaaggaatgtttccaataaaaatgcgttgttcttgcatattcctactggttttccaaattaatcccgcggatacatataattcagaagaatatgtaagtgattcagaaacagcatctcgttcttttatcagaggttctaccaattgatatgtttccacaaataattgaaattcaatttcgtgatctatatcttcaatttttggaaatttagaaagttcttctattaaaccctgatcaataaaccgataaaacccttcaaattgtatctgattaaatccaggtattgtagatgttccctcttttccagccccgagcat
ttaaacttccttcctattaatctggaaattcttctcagatacaaggaaatgattcagttccagagccaaagatcgtagttctcgaacaagtaatcgaaaagattctggagcatcttctggtttaggtattgttcctccaatgatagtggtaccaagtacttcttggcgagctctaatatgatcagatttataagtaagcatctcttgtaaaatatgagcaacaccaaacccctctagagcccaaacctccatttcgcctacccgctgccccccctgcttagaacgacctctaaggggttgttgtgtaacaagtgcataatgtccactagaacgtccgtgtattttatcatcaacctgatgaattaatttcaagatatagggctttcctattatcacaggctgttcaaaaggatctcctgttcttccatcaaaaatgcggctttttcctggatactcgggttcaaatacccatggattcgctgtttgcttactggcttcatataattcagaaaacacgagttttctcgaagcctcttgttcatatctctcatcaaagggggctattcgataatgtctatctagcaaacttcccgctaaccccagcgagcattcaaatatctgtcctacattcatacgtgagggtactcctaatgggttgaagaccatatccacgggtctcccgtcttgcaaataaggcatatcctgtctaggcaaaatttttgaaatgatacctttatttccatgtcttccagctactttatcacctactttgatttcacgtttctgtgaaatatatacacgaattatttctgagttataacttgaacccccctttttctgaacccatcttacatcaataactcgacctctaccacctataggcaattttaaacaagtttcttttgaagtcgatacctgaatgccaagtatggcccgtaataatctatcttccggagcatacgaggactctttcgccacctgaggggttaatttacctactaaaatatcacctgtttcaacccacgatcctagcatcacaattccatttttgtctaaatttcggagtaaacggccttctagatgtggtatttctttagtgatcctttcaggaccttgggttgtcacatgcgtctgaatttcatatttccgtatgtggaaagaagtataaatatcaccatatactagacactcactaatgagtaccgcatcttcaaaattatatccttcccatggcatataagccactaatatatttttccccaaagcgagttccccaccaactgtagcagcaccgtccgctaaaatttgtccctttttaatgcatttaccccgccgaacctgaggtttttgatgcatacaagtatttttgtttgagcgttgatacataattaacgggatacttatagtatccccactgcccgataaaattatcttctcggtgtcagtagaaaggatttttccctcgtgttcggctatagcgggaacccccgaatctaaagccacttggcgttccaatccagttccaacaatgcacttttcagaccgagaaagtggaactgcttgacgttgcatattagaactcattaaagctcgattcgcatcattatgttcgataaaaggaattagggaagctccaatggaaaaatattggaaaggaaaaatgctgcgaagatgaacctcttcccatgcgatagtcaaaaagtcttggcggtatcgagctggtacagcctgttcttcttgaatgtcccgattaagagccaaagaattgcctgccgctatcatataatattcatcttcacttggtgataaaaaaagcatccgtatccgtgctttttttgagttctcaaagagttcataaaatggactttctaatgacccccaatcaccaatcctggcatgaattgataaagatccaataagtccaacgttgattccttcagacgtgtcaatggggcaaatacgcccataatgactaggatggatatcgcgtatccgaaaattagcagttcgccctgttaatccgccagggcccaaataactcaactttctcccatgaacgatttgtgtcaatggattagttcgatccaaaacttgagataatgggtgtaatccaaaaaaggattcataagtagttgttaacggagttgaagttaccaaattctgaggagtaggtatcaatttatgcctaattgctccgcctatagttcccttaactacattttctaaacgagccagcgccaacccgagctggtcttgtaaaagatccgctacagagcgaatacgtttatttttcaaatgattcatatcatcaagtgtacccattccaaatttcataccaatcaaatgatcggcagctgctaatatatctcgtggtaacaaaaatatattgttatgaggtatattaagattaagtctccagttaatatttcggcgaccaatccttcctaattcacacctttggtgaaagaattttttttgtaattccttacataaggattcagaaaatattggatccccacctacacacgaaaattgttgataaaactccaaaatagcattttcttttgacccaattttttttttctccttatcggtcaagaaagataagaaaatttcagggtagcaaacattctctagaatttctcttagattcgaacccatagctgatgatagaactagaatagatattttctgtttcctactcacacgagcccatattcttgcttttttatcaatctctaattctaacctgcctccccaatctgatattatggtgccggtatagaccgaaatcccgttatgatctaattctgactggtaatagataccaggactttgtaatatttgattgattacaattctgtatattccgtttactatagaaattccaagggaattcattaaaggaatgtttccaataaaaatgcgttgttcttgcatattcctactggttttccaaattaatcccgcggatacatataattcagaagaatatgtaagtgattcagaaacagcatctcgttcttttatcagaggttctaccaattgatatgtttccacaaataattgaaattcaatttcgtgatctatatcttcaatttttggaaatttagaaagttcttctattaaaccctgatcaataaaccgataaaacccttcaaattgtatctgattaaatccaggtattgtagatgttccctcttttccagccccgagcat
ttaaacttccttcctattaatctgtaaattcttctcagatacaaggaaatgattcagttccagagccaaagatcgtagttctcgaacaagtaatcgaaaagattctggagcatcttctggtttgggtattgttcctccaatgatagtggtaccaagtacttcttggcgagctctaatatgatcagatttataagtaagcatctcttgtaaaatatgagcaacaccaaacccctctagagcccaaacctccatttcgcctacccgctgccccccctgcttagaacggcctctaaggggttgttgtgtaacaagtgcataatgtccactagaacgtccgtgtattttatcatcaacctgatgaattaatttcaagatatagggctttcctattatcacaggctgttcaaaaggatctcctgttcttccatcaaaaatgcggctttttcctggatactcgggttcaaatacccatggattcgctgtttgtttactggcttcatataattcagaaaacacgagttttctcgaagcctcttgttcatatctctcatcaaaaggggctattcgataatgtctatctagcagacttcccgctaacccaagcgagcattcaaatatctgtcctacattcatgcgtgagggtactcctaatgggttgaagaccatatccacgggtctcccgtcttgcaaataaggcatatcctgtctaggcaaaattttcgaaattatacctttatttccatgtcttccagctactttatcacctactttgatttcacgtttctgtgaaatatatacacgaattatttctggattataacttgaacccccctttttctgaacccatcttacatctataactcgacctctaccacctataggcaattttaaacaagtttcttttgaagtcgatacctgaatgccaagtatggcccgtaataatctatcttccggagcatacgaggattctttcgccacctgaggcgttaatttacctactaaaatatcacccgtttcaacccacgatcctagcatcacaattccatttttgtctaaatttcggagtaaacgaccttctagatgcggtatttctttagtgatcctttcaggaccttgggttgtcacatgcgtctgaatttcatatttccgtatgtggaaagaagtataaatatcaccatatactagacactcactaatgagtaccgcatcttcaaaattgtatccttcccacggcatataagccactaatatatttttacccaaagcgagttccccaccaactgtagcagcaccatccgctaaaatttgtccctttttaatgcatttaccccgccgaacctgaggtttttgatgcatacaagtatttttgtttgagcgttgatacataattaatggaatacttagagtattcccattgcccgataaaattatcttctcggtgtcagtagaaaggatttttccctcgtgttcggctatagcgggaacccccgaatctaaagccacttggcgttccaatccagttccaacaatgcacttttcagaccgagaaagtggaactgcttgacgttgcatattagaactcattaaagctcgattcgcatcattatgttcgataaaaggaattagggaagctccaatggaaaaatattggaaaggaaaaatgcttcgaagatgaacctcctcccatgcgatagtcaaaaagtcttggcggtatcgagctggtacagcctgttcttcttgaatgtcccgattaagagccaaagaatttcctgccgctatcatataatattcatcttgacttggtgataaaaaaagcatccgtatccgcgctttttttgatttctcaaagagttgataaaatggactttctaatgacccccaatcaccaatcctggcatgaattgataaagatccaataagtccaacgttgattccttcagacgtgtcaatggggcaaatacgcccataatggctaggatggatatctcgtatccgaaaattagcagttcgccctgttaatccgccagggcccaaataactcaactttctcccatgaacgatttgtgtcaatggattagttcgatccaaaacttgagataatgggtgtaatccaaaaaaggattcataagtagttgttaacggagttgaagttaccaaattttgaggagtaggtatcaatttatgcctaattgctccgcctatagttcccttaactacattttctaaacgagccagcgccaacccgagctggtcttgtaaaagatctgctacagagcgaatacgtttatttttcaaatgattcatatcatcaagtgtacccattccaaatttcataccaatcaaatgatcggcagctgctaatatatctcgtggtaacaaaaatatattgttctgaggtatattaagattcagtctccagttaatatttcggcgaccaatccttcctaattcacacctttggtgaaagaattttttttgtaattccttacataaggattcagaaaatattggatccccgcctacacacgaaaattgttgataaaactccaaaatagcattttcttttgacccaattttttttttctccttatcggtcaagaaagataagaaaatttcagggtagcaaacattctcgagaatttctcttagattcgaacccatagctgatgatagaactagaatagatattttctgtttcctactcacacgagcccatattcttgcttttttatcaatctctaattctaacctgcctccccaatctgatattatggtgccggtatagaccgaaatcccgttatgatccaattctgactggtaatagataccaggactttgtaatatttgattgattacaattctgtatattccgtttactatagaaattccaagagaattcattaaaggaatgtttccaataaaaattcgttgttcttgcatattcctactggttttccaaattaatcccgcggatacatataattcagaagaatatgtaagtgattcatagacagcatctcgttcttttatcagaggttctaccaattgatatgtttccacaaataattgaaattcaatttcgtgatctatatcttcaatttttggaaatttagaaagttcttctattaaaccctgatcaataaaccgataaaacccttcaaattgtatctgattaaatccaggtattgtagatgttccctcttttccatcccccagcat
ttaaacttccttcctattaatctggaaattcttctcagatacaaggaaatgattcagttccagagccaaagatcgtagttctcgaacaagtaatcgaaaagattctggagcatcttctggtttaggtattgttcctccaatgatagtggtaccaagtacttcttggcgagctctaatatgatcagatttataagtaagcatctcttgtaaaatatgagcaacaccaaacccctctagagcccaaacctccatttcgcctacccgctgccccccctgcttagaacgacctctaaggggttgttgtgtaacaagtgcataatgtccactagaacgtccgtgtattttatcatcaacctgatgaattaatttcaagatatagggctttcctattatcacaggctgttcaaaaggatctcctgttcttccatcaaaaatgcggctttttcctggatactcgggttcaaatacccatggattcgctgtttgcttactggcttcatataattcagaaaacacgagttttctcgaagcctcttgttcatatctctcatcaaagggggctattcgataatgtctatctagcaaacttcccgctaacccaagcgagcattcaaatatctgtcctacattcatacgtgagggtactcctaatgggttgaagaccatatccacgggtctcccgtcttgcaaataaggcatatcctgtctaggcaaaatttttgaaatgatacctttatttccatgtcttccagctactttatcacctactttgatttcacgtttctgtgaaatatatacacgaattatttctgagttataacttgaacccccctttttctgaacccatcttacatcaataactcgacctctaccacctataggcaattttaaacaagtttcttttgaagtcgatacctgaatgccaagtatggcccgtaataatctatcttccggagcatacgaggactctttcgccacctgaggcgttaatttacctactaaaatatcacctgtttcaacccacgatcctagcatcacaattccatttttgtctaaatttcggagtaaacggccttctagatgcggtatttctttagtgatcctttcaggaccttgggttgtcacatgcgtctgaatttcatatttccgtatgtggaaagaagtataaatatcaccatatactagacactcactaatgagtaccgcatcttcaaaattgtatccttcccatggcatataagccactaatatatttttccccaaagcgagttccccaccaactgtagcagcaccatccgctaaaatttgtccctttttaatgcatttaccccgctgaacctgaggtttttgatgcatacaagtatttttgtttgagcgttgatacataattaacggaatacttatagtatccccattgcccgataaaattatcttctcggtgtcagtagaaaggatttttccctcgtgttcggctatagcgggaacccccgaatctaaagccacttggcgttccaatccagttccaacaatgcacttttcagaccgagaaagtggaactgcttgacgttgcatattagaactcattaaagctcgattcgcatcattatgttcgataaaaggaattagggaagctccaatggaaaaatattggaaaggaaaaatgctgcgaagatgaacctcttcccatgcgatagtcaaaaagtcttggcggtatcgagctggtacagcctgttcttcttgaatgtcccgattaagagccaaagaattgcctgccgctatcatataatattcatcttcacttggtgataaaaaaagcatccgtatccgtgctttttttgagttttcaaagagttcataaaatggactttctaatgacccccaatcaccaatcctggcatgaattgataaagatccaataagtccaacgttgattccttcagacgtgtcaatggggcaaatacgcccataatgactaggatggatatcgcgtatccgaaaattagcagttcgccctgttaatccgccagggcccaaataactcaactttctcccatgaacgatttgtgtcaatggattagttcgatccaaaacttgagataatgggtgtaatccaaaaaaggattcataagtagttgttaacggagttgaagttaccaaattctgaggagtaggtatcaatttatgcctaattgctccgcctatagttcccttaactacattttctaaacgagccagcgccaacccgagctggtcttgtaaaagatccgctacagagcgaatacgtttatttttcaaatgattcatatcatcaagtgtacccattccaaatttcataccaatcaaatgatcggcagctgctaatatatctcgtggtaacaaaaatatattgttatgaggtatattaagattaagtctccagttaatatttcggcgaccaatccttcctaattcacacctttggtgaaagaattttttttgtaattccttacataaggattcagaaaatattggatccccacctacacacgaaaattgttgataaaactccaaaatagcattttcttttgacccaattttttttttctccttatcggtcaagaaagataagaaaatttcagggtagcaaacattctctagaatttctcttagattcgaacccatagctgatgatagaactagaatagatattttctgtttcctactcacacgagcccatattcttgcttttttatcaatctctaattctaacctgcctccccaatctgatattatggtgccggtatagaccgaaatcccgttatgatctaattctgactggtaatagataccaggactttgtaatatttgattgattacaattctgtatattccgtttactatagaaattccaagggaattcattaaaggaatgtttccaataaaaatgcgttgttcttgcatattcctactggttttccaaattaatcccgcggatacatataattcagaagaatatgtaagtgattcagaaacagcatctcgttcttttatcagaggttctaccaattgatatgtttccacaaataattgaaattcaatttcgtgatctatatcttcaatttttggaaatttagaaagttcttctattaaaccctgatcaataaaccgataaaacccttcaaattgtatctgattaaatccaggtattgtagatgttccctcttttccagccccgagcat
ttaaacttccttcctattaatctggaaattcttctcagatacaaggaaatgattcagttccagagccaaagatcgtagttctcgaacaagtaatcgaaaagattctggagcatcttctggtttaggtattgttcctccaatgatagtggtaccaagtacttcttggcgagctctaatatgatcagatttataagtaagcatctcttgtaaaatatgagcaacaccaaacccctctagagcccaaacctccatttcgcctacccgctgccccccctgcttagaacgacctctaaggggttgttgtgtaacaagtgcataatgtccactagaacgtccgtgtattttatcatcaacctgatgaattaatttcaagatatagggctttcctattatcacaggctgttcaaaaggatctcctgttcttccatcaaaaatgcggctttttcctggatactcgggttcaaatacccatggattcgctgtttgcttactggcttcatataattcagaaaacacgagttttctcgaagcctcttgttcatatctctcatcaaagggggctattcgataatgtctatctagcaaacttcccgctaacccaagcgagcattcaaatatctgtcctacattcatacgtgagggtactcctaatgggttgaagaccatatccacgggtctcccgtcttgcaaataaggcatatcctgtctaggcaaaatttttgaaatgatacctttatttccatgtcttccagctactttatcacctactttgatttcacgtttctgtgaaatatatacacgaattatttctgagttataacttgaacccccctttttctgaacccatcttacatcaataactcgacctctaccacctataggcaattttaaacaagtttcttttgaagtcgatacctgaatgccaagtatggcccgtaataatctatcttccggagcatacgaggactctttcgccacctgaggcgttaatttacctactaaaatatcacctgtttcaacccacgatcctagcatcacaattccatttttgtctaaatttcggagtaaacggccttctagatgcggtatttctttagtgatcctttcaggaccttgggttgtcacatgcgtctgaatttcatatttccgtatgtggaaagaagtataaatatcaccatatactagacactcactaatgagtaccgcatcttcaaaattgtatccttcccatggcatataagccactaatatatttttccccaaagcgagttccccaccaactgtagcagcaccatccgctaaaatttgtccctttttaatgcatttaccccgctgaacctgaggtttttgatgcatacaagtatttttgtttgagcgttgatacataattaacggaatacttatagtatccccattgcccgataaaattatcttctcggtgtcagtagaaaggatttttccctcgtgttcggctatagcgggaacccccgaatctaaagccacttggcgttccaatccagttccaacaatgcacttttcagaccgagaaagtggaactgcttgacgttgcatattagaactcattaaagctcgattcgcatcattatgttcgataaaaggaattagggaagctccaatggaaaaatattggaaaggaaaaatgctgcgaagatgaacctcttcccatgcgatagtcaaaaagtcttggcggtatcgagctggtacagcctgttcttcttgaatgtcccgattaagagccaaagaattgcctgccgctatcatataatattcatcttcacttggtgataaaaaaagcatccgtatccgtgctttttttgagttttcaaagagttcataaaatggactttctaatgacccccaatcaccaatcctggcatgaattgataaagatccaataagtccaacgttgattccttcagacgtgtcaatggggcaaatacgcccataatgactaggatggatatcgcgtatccgaaaattagcagttcgccctgttaatccgccagggcccaaataactcaactttctcccatgaacgatttgtgtcaatggattagttcgatccaaaacttgagataatgggtgtaatccaaaaaaggattcataagtagttgttaacggagttgaagttaccaaattctgaggagtaggtatcaatttatgcctaattgctccgcctatagttcccttaactacattttctaaacgagccagcgccaacccgagctggtcttgtaaaagatccgctacagagcgaatacgtttatttttcaaatgattcatatcatcaagtgtacccattccaaatttcataccaatcaaatgatcggcagctgctaatatatctcgtggtaacaaaaatatattgttatgaggtatattaagattaagtctccagttaatatttcggcgaccaatccttcctaattcacacctttggtgaaagaattttttttgtaattccttacataaggattcagaaaatattggatccccacctacacacgaaaattgttgataaaactccaaaatagcattttcttttgacccaattttttttttctccttatcggtcaagaaagataagaaaatttcagggtagcaaacattctcgagaatttctcttagattcgaacccatagctgatgatagaactagaatagatattttctgtttcctactcacacgagcccatattcttgcttttttatcaatctctaattctaacctgcctccccaatctgatattatggtgccggtatagaccgaaatcccgttatgatctaattctgactggtaatagataccaggactttgtaatatttgattgattacaattctgtatattccgtttactatagaaattccaagggaattcattaaaggaatgtttccaataaaaatgcgttgttcttgcatattcctactggttttccaaattaatcccgcggatacatataattcagaagaatatgtaagtgattcataaacagcatctcgttcttttatcagaggttctaccaattgatatgtttccacaaataattgaaattcaatttcgtgatctatatcttcaatttttggaaatttagaaagttcttctattaaaccctgatcaataaaccgataaaacccttcaaattgtatctgattaaatccaggtattgtagatgttccctcttttccagccccgagcat
ttaaacttccttcctattaatctggaaattcttctcagatacaaggaaatgattcagttccagagccaaagatcgtagttctcgaacaagtaatcgaaaagattctggagcatcttctggtttaggtattgttcctccaatgatagtggtaccaagtacttcttggcgagctctaatatgatcagatttataagtaagcatctcttgtaaaatatgagcaacaccaaacccctctagagcccaaacctccatttcgcctacccgctgccccccctgcttagaacgacctctaaggggttgttgtgtaacaagtgcataatgtccactagaacgtccgtgtattttatcatcaacctgatgaattaatttcaagatatagggctttcctattatcacaggctgttcaaaaggatctcctgttcttccatcaaaaatgcggctttttcctggatactcgggttcaaatacccatggattcgctgtttgcttactggcttcatataattcagaaaacacgagttttctcgaagcctcttgttcatatctctcatcaaagggggctattcgataatgtctatctagcaaacttcccgctaacccaagcgagcattcaaatatctgtcctacattcatacgtgagggtactcctaatgggttgaagaccatatccacgggtctcccgtcttgcaaataaggcatatcctgtctaggcaaaatttttgaaatgatacctttatttccatgtcttccagctactttatcacctactttgatttcacgtttctgtgaaatatatacacgaattatttctgagttataacttgaacccccctttttctgaacccatcttacatcaataactcgacctctaccacctataggcaattttaaacaagtttcttttgaagtcgatacctgaatgccaagtatggcccgtaataatctatcttccggagcatacgaggactctttcgccacctgaggcgttaatttacctactaaaatatcacctgtttcaacccacgatcctagcatcacaattccatttttgtctaaatttcggagtaaacggccttctagatgcggtatttctttagtgatcctttcaggaccttgggttgtcacatgcgtctgaatttcatatttccgtatgtggaaagaagtataaatatcaccatatactagacactcactaatgagtaccgcatcttcaaaattgtatccttcccatggcatataagccactaatatatttttccccaaagcgagttccccaccaactgtagcagcaccatccgctaaaatttgtccctttttaatgcatttaccccgccgaacctgaggtttttgatgcatacaagtatttttgtttgagcgttgatacataattaacggaatacttatagtatccccattgcccgataaaattatcttctcggtgtcagtagaaaggatttttccctcgtgttcggctatagcgggaacccccgaatctaaagccacttggcgttccaatccagttccaacaatgcacttttcagaccgagaaagtggaactgcttgacgttgcatattagaactcattaaagctcgattcgcatcattatgttcgataaaaggaattagggaagctccaatggaaaaatattggaaaggaaaaatgctgcgaagatgaacctcttcccatgcgatagtcaaaaagtcttggcggtatcgagctggtacagcctgttcttcttgaatgtcccgattaagagccaaagaattgcctgccgctatcatataatattcatcttcacttggtgataaaaaaagcatccgtatccgtgctttttttgagttttcaaagagttcataaaatggactttctaatgacccccaatcaccaatcctggcatgaattgataaagatccaataagtccaacgttgattccttcagacgtgtcaatggggcaaatacgcccataatgactaggatggatatcgcgtatccgaaaattagcagttcgccctgttaatccgccagggcccaaataactcaactttctcccatgaacgatttgtgtcaatggattagttcgatccaaaacttgagataatgggtgtaatccaaaaaaggattcataagtagttgttaacggagttgaagttaccaaattctgaggagtaggtatcaatttatgcctaattgctccgcctatagttcccttaactacattttctaaacgagccagcgccaacccgagctggtcttgtaaaagatccgctacagagcgaatacgtttatttttcaaatgattcatatcatcaagtgtacccattccaaatttcataccaatcaaatgatcggcagctgctaatatatctcgtggtaacaaaaatatattgttatgaggtatattaagattaagtctccagttaatatttcggcgaccaatccttcctaattcacacctttggtgaaagaattttttttgtaattccttacataaggattcagaaaatattggatccccacctacacacgaaaattgttgataaaactccaaaatagcattttcttttgacccaattttttttttctccttatcggtcaagaaagataagaaaatttcagggtagcaaacattctctagaatttctcttagattcgaacccatagctgatgatagaactagaatagatattttctgtttcctactcacacgagcccatattcttgcttttttatcaatctctaattctaacctgcctccccaatctgatattatggtgccggtatagaccgaaatcccgttatgatctaattctgactggtaatagataccaggactttgtaatatttgattgattacaattctgtatattccgtttactatagaaattccaagggaattcattaaaggaatgtttccaataaaaatgcgttgttcttgcatattcctactggttttccaaattaatcccgcggatacatataattcagaagaatatgtaagtgattcagaaacagcatctcgttcttttatcagaggttctaccaattgatatgtttccacaaataattgaaattcaatttcgtgatctatatcttcaatttttggaaatttagaaagttcttctattaaaccctgatcaataaaccgataaaacccttcaaattgtatctgattaaatccaggtattgtagatgttccctcttttccagccccgagcat
ttaaacttccttcctattaatctggaaattcttctcagatacaaggaaatgattcagttccagagccaaagatcgtagttctcgaacaagtaatcgaaaagattctggagcatcttctggtttaggtattgttcctccaatgatagtggtaccaagtacttcttggcgagctctaatatgatcagatttataagtaagcatctcttgtaaaatatgagcaacaccaaacccctctagagcccaaacctccatttcgcctacccgctgccccccctgcttagaacgacctctaaggggttgttgtgtaacaagtgcataatgtccactagaacgtccgtgtattttatcatcaacctgatgaattaatttcaagatatagggctttcctattatcacaggctgttcaaaaggatctcctgttcttccatcaaaaatgcggctttttcctggatactcgggttcaaatacccatggattcgctgtttgcttactggcttcatataattcagaaaacacgagttttctcgaagcctcttgttcatatctctcatcaaagggggctattcgataatgtctatctagcaaacttcccgctaacccaagcgagcattcaaatatctgtcctacattcatacgtgagggtactcctaatgggttgaagaccatatccacgggtctcccgtcttgcaaataaggcatatcctgtctaggcaaaatttttgaaatgatacctttatttccatgtcttccagctactttatcacctactttgatttcacgtttctgtgaaatatatacacgaattatttctgagttataacttgaacccccctttttctgaacccatcttacatcaataactcgacctctaccacctataggcaattttaaacaagtttcttttgaagtcgatacctgaatgccaagtatggcccgtaataatctatcttccggagcatacgaggactctttcgccacctgaggcgttaatttacctactaaaatatcacctgtttcaacccacgatcctagcatcacaattccatttttgtctaaatttcggagtaaacggccttctagatgcggtatttctttagtgatcctttcaggaccttgggttgtcacatgcgtctgaatttcatatttccgtatgtggaaagaagtataaatatcaccatatactagacactcactaatgagtaccgcatcttcaaaattgtatccttcccatggcatataagccactaatatatttttccccaaagcgagttccccaccaactgtagcagcaccatccgctaaaatttgtccctttttaatgcatttaccccgccgaacctgaggtttttgatgcatacaagtatttttgtttgagcgttgatacataattaacggaatacttatagtatccccattgcccgataaaattatcttctcggtgtcagtagaaaggatttttccctcgtgttcggctatagcgggaacccccgaatctaaagccacttggcgttccaatccagttccaacaatgcacttttcagaccgagaaagtggaactgcttgacgttgcatattagaactcattaaagctcgattcgcatcattatgttcgataaaaggaattagggaagctccaatggaaaaatattggaaaggaaaaatgctgcgaagatgaacctcttcccatgcgatagtcaaaaagtcttggcggtatcgagctggtacagcctgttcttcttgaatgtcccgattaagagccaaagaattgcctgccgctatcatataatattcatcttcacttggtgataaaaaaagcatccgtatccgtgctttttttgagttttcaaagagttcataaaatggactttctaatgacccccaatcaccaatcctggcatgaattgataaagatccaataagtccaacgttgattccttcagacgtgtcaatggggcaaatacgcccataatgactaggatggatatcgcgtatccgaaaattagcagttcgccctgttaatccgccagggcccaaataactcaactttctcccatgaacgatttgtgtcaatggattagttcgatccaaaacttgagataatgggtgtaatccaaaaaaggattcataagtagttgttaacggagttgaagttaccaaattctgaggagtaggtatcaatttatgcctaattgctccgcctatagttcccttaactacattttctaaacgagccagcgccaacccgagctggtcttgtaaaagatccgctacagagcgaatacgtttatttttcaaatgattcatatcatcaagtgtacccattccaaatttcataccaatcaaatgatcggcagctgctaatatatctcgtggtaacaaaaatatattgttatgaggtatattaagattaagtctccagttaatatttcggcgaccaatccttcctaattcacacctttggtgaaagaattttttttgtaattccttacataaggattcagaaaatattggatccccacctacacacgaaaattgttgataaaactccaaaatagcattttcttttgacccaattttttttttctccttatcggtcaagaaagataagaaaatttcagggtagcaaacattctctagaatttctcttagattcgaacccatagctgatgatagaactagaatagatattttctgtttcctactcacacgagcccatattcttgcttttttatcaatctctaattctaacctgcctccccaatctgatattatggtgccggtatagaccgaaatcccgttatgatctaattctgactggtaatagataccaggactttgtaatatttgattgattacaattctgtatattccgtttactatagaaattccaagggaattcattaaaggaatgtttccaataaaaatgcgttgttcttgcatattcctactggttttccaaattaatcccgcggatacatataattcagaagaatatgtaagtgattcagaaacagcatctcgttcttttatcagaggttctaccaattgatatgtttccacaaataattgaaattcaatttcgtgatctatatcttcaatttttggaaatttagaaagttcttctattaaaccctgatcaataaaccgataaaacccttcaaattgtatctgattaaatccaggtattgtagatgttccctcttttccagccccgagcat
ttaaacttccttcctattaatctggaaattcttctcagatacaaggaaatgattcagttccagagccaaagatcgtagttctcgaacaagtaatcgaaaagattctggagcatcttctggtttaggtattgttcctccaatgatagtggtaccaagtacttcttggcgagctctaatatgatcagatttataagtaagcatctcttgtaaaatatgagcaacaccaaacccctctagagcccaaacctccatttcgcctacccgctgccccccctgcttagaacgacctctaaggggttgttgtgtaacaagtgcataatgtccactagaacgtccgtgtattttatcatcaacctgatgaattaatttcaagatatagggctttcctattatcacaggctgttcaaaaggatctcctgttcttccatcaaaaatgcggctttttcctggatactcgggttcaaatacccatggattcgctgtttgcttactggcttcatataattcagaaaacacgagttttctcgaagcctcttgttcatatctctcatcaaagggggctattcgataatgtctatctagcaaacttcccgctaacccaagcgagcattcaaatatctgtcctacattcatacgtgagggtactcctaatgggttgaagaccatatccacgggtctcccgtcttgcaaataaggcatatcctgtctaggcaaaatttttgaaatgatacctttatttccatgtcttccagctactttatcacctactttgatttcacgtttctgtgaaatatatacacgaattatttctgagttataacttgaacccccctttttctgaacccatcttacatcaataactcgacctctaccacctataggcaattttaaacaagtttcttttgaagtcgatacctgaatgccaagtatggcccgtaataatctatcttccggagcatacgaggactctttcgccacctgaggcgttaatttacctactaaaatatcacctgtttcaacccacgatcctagcatcacaattccatttttgtctaaatttcggagtaaacggccttctagatgcggtatttctttagtgatcctttcaggaccttgggttgtcacatgcgtctgaatttcatatttccgtatgtggaaagaagtataaatatcaccatatactagacactcactaatgagtaccgcatcttcaaaattgtatccttcccatggcatataagccactaatatatttttccccaaagcgagttccccaccaactgtagcagcaccatccgctaaaatttgtccctttttaatgcatttaccccgctgaacctgaggtttttgatgcatacaagtatttttgtttgagcgttgatacataattaacggaatacttatagtatccccattgcccgataaaattatcttctcggtgtcagtagaaaggatttttccctcgtgttcggctatagcgggaacccccgaatctaaagccacttggcgttccaatccagttccaacaatgcacttttcagaccgagaaagtggaactgcttgacgttgcatattagaactcattaaagctcgattcgcatcattatgttcgataaaaggaattagggaagctccaatggaaaaatattggaaaggaaaaatgctgcgaagatgaacctcttcccatgcgatagtcaaaaagtcttggcggtatcgagctggtacagcctgttcttcttgaatgtcccgattaagagccaaagaattgcctgccgctatcatataatattcatcttcacttggtgataaaaaaagcatccgtatccgtgctttttttgagttttcaaagagttcataaaatggactttctaatgacccccaatcaccaatcctggcatgaattgataaagatccaataagtccaacgttgattccttcagacgtgtcaatggggcaaatacgcccataatgactaggatggatatcgcgtatccgaaaattagcagttcgccctgttaatccgccagggcccaaataactcaactttctcccatgaacgatttgtgtcaatggattagttcgatccaaaacttgagataatgggtgtaatccaaaaaaggattcataagtagttgttaacggagttgaagttaccaaattctgaggagtaggtatcaatttatgcctaattgctccgcctatagttcccttaactacattttctaaacgagccagcgccaacccgagctggtcttgtaaaagatccgctacagagcgaatacgtttatttttcaaatgattcatatcatcaagtgtacccattccaaatttcataccaatcaaatgatcggcagctgctaatatatctcgtggtaacaaaaatatattgttatgaggtatattaagattaagtctccagttaatatttcggcgaccaatccttcctaattcacacctttggtgaaagaattttttttgtaattccttacataaggattcagaaaatattggatccccacctacacacgaaaattgttgataaaactccaaaatagcattttcttttgacccaattttttttttctccttatcggtcaagaaagataagaaaatttcagggtagcaaacattctctagaatttctcttagattcgaacccatagctgatgatagaactagaatagatattttctgtttcctactcacacgagcccatattcttgcttttttatcaatctctaattctaacctgcctccccaatctgatattatggtgccggtatagaccgaaatcccgttatgatctaattctgactggtaatagataccaggactttgtaatatttgattgattacaattctgtatattccgtttactatagaaattccaagggaattcattaaaggaatgtttccaataaaaatgcgttgttcttgcatattcctactggttttccaaattaatcccgcggatacatataattcagaagaatatgtaagtgattcagaaacagcatctcgttcttttatcagaggttctaccaattgatatgtttccacaaataattgaaattcaatttcgtgatctatatcttcaatttttggaaatttagaaagttcttctattaaaccctgatcaataaaccgataaaacccttcaaattgtatctgattaaatccaggtattgtagatgttccctcttttccagccccgagcat
ttaaacttccttcctattaatctgtaaattcttctcagatacaaggaaatgattcagttccagagccaaagatcgtagttctcgaacaagtaatcgaaaagattctggagcatcttctggtttcggtattgttcctccaatgatagtggtaccaagtacttcttggcgagctctaatatgatcagatttataagtaagcatctcttgtaaaatatgagcaacaccaaacccctctagagcccaaacctccatttcgcctacccgctgccccccctgcttagaacggcctctaaggggttgttgtgtaacaagtgcataatgtccactagaacgtccgtgtattttatcatcaacctgatgaattaatttcaagatatagggctttcctattatcacaggctgttcaaaaggatctcctgttcttccatcaaaaatgcggctttttcctggatactcgggttcaaatacccatggattcgctgtttgtttactggcttcatataattcagaaaacacgagttttctcgaagcctcttgttcatatctctcatcaaaaggggctattcgataatgtctatctagcagacttcccgctaacccaagcgagcattcaaatatctgtcctacattcatgcgtgagggtactcctaatgggttgaagaccatatccacgggtctcccgtcttgcaaataaggcatatcctgtctaggcaaaattttcgaaattatacctttatttccatgtcttccagctactttatcacctactttgatttcacgtttctgtgaaatatatacacgaattatttctggattataacttgaacccccctttttctgaacccatcttacatctataactcgacctctaccacctataggcaattttaaacaagtttcttttgaagtcgatacctgaatgccaagtatggcccgtaataatctatcttccggagcatacgaggattctttcgccacctgaggcgttaatttacctactaaaatatcacccgtttcaacccacgatcctagcatcacaattccatttttgtctaaatttcggagtaaacgaccttctagatgcggtatttctttagtgatcctttcaggaccttgggttgtcacatgcgtctgaatttcatatttccgtatgtggaaagaagtataaatatcaccatatactagacactcactaatgagtaccgcatcttcaaaattgtatccttcccacggcatataagccactaatatatttttacccaaagcgagttccccaccaactgtagcagcaccatccgctaaaatttgtccctttttaatgcatttaccccgccgaacctgaggtttttgatgcatacaagtatttttgtttgagcgttgatacataattaatggaatacttagagtattcccattgcccgataaaattatcttctcggtgtcagtagaaaggatttttccctcgtgttcggctatagcgggaacccccgaatctaaagccacttggcgttccaatccagttccaacaatgcacttttcagaccgagaaagtggaactgcttgacgttgcatattagaactcattaaagctcgattcgcatcattatgttcgataaaaggaattagggaagctccaatggaaaaatattggaaaggaaaaatgcttcgaagatgaacctcctcccatgcgatagtcaaaaagtcttggcggtatcgagctggtacagcctgttcttcttgaatgtcccgattaagagccaaagaatttcctgccgctatcatataatattcatcttgacttggtgataaaaaaagcatccgtatccgcgctttttttgatttctcaaagagttcataaaatggactttctaatgacccccaatcaccaatcctggcatgaattgataaagatccaataagcccaacgttgattccttcagacgtgtcaatggggcaaatacgcccataatggctaggatggatatctcgtatccgaaaattagcagttcgccctgttaatccgccagggcccaaataactcaactttctcccatgaacgatttgtgtcaatggattagttcgatccaaaacttgagataatgggtgtaatccaaaaaaggattcataagtagttgttaacggagttgaagttaccaaattttgaggagtaggtatcaatttatgcctaattgctccgcctatagttcccttaactacattttctaaacgagccagcgccaacccgagctggtcttgtaaaagatctgctacagagcgaatacgtttatttttcaaatgattcatatcatcaagtgtacccattccaaatttcataccaatcaaatgatcggcagctgctaatatatctcgtggtaacaaaaatatattgttctgaggtatattaagattcagtctccagttaatatttcggcgaccaatccttcctaattcacacctttggtgaaagaattttttttgtaattccttacataaggattcagaaaatattggatccccacctacacacgaaaattgttgataaaactccaaaatagcattttcttttgacccaattttttttttctccttatcggtcaagaaagataagaaaatttcagggtagcaaacattctctagaatttctcttagattcgaacccatagctgatgatagaactagaatagatattttctgtttcctactcacacgagcccatattcttgcttttttatcaatctctaattctaacctgcctccccaatctgatattatggtgccggtatagaccgaaatcccgttatgatccaattctgactggtaatagataccaggactttgtaatatttgattgattacaattctgtatattccgtttactatagaaattccaagagaattcattaaaggaatgtttccaataaaaattcgttgttcttgcatattcctactggttttccaaattaatcccgcggatacatataattcagaagaatatgtaagtgattcatagacagcatctcgttcttttatcagaggttctaccaattgatatgtttccacaaataattgaaattcaatttcgtgatctatatcttcaatttttggaaatttagaaagttcttctattaaaccctgatcaataaaccgataaaacccttcaaattgtatctgattaaatccaggtattgtagatgttccctcttttccatcccccagcat
ttaaacttccttccgattaatctgtaaattcttctcagatacaaggaaatgattcagttccagagccaaagatcgtagttcgcgaacaagtaatcgaaaagattcgggagcatcttctggtttaggtattgttcctccaatgatagtggtaccaagtacttcttggcgagctctaatatgatcagatttataagtaagcatctcttgtaaaatatgagcaacaccaaacccctctagagcccaaacctccatttcgcctacccgctgccccccctgcttagaacggcctctaaggggttgttgtgtaacaagtgcataatgtccactagaacgtccgtgtattttatcatcaacctgatgaattaatttcaagatatagggctttcctattatcacaggctgttcaaaaggatctcctgttcttccatcaaaaatccggctttttcctggatactcgggttcaaatacccatggattcgctgtttgcttactggcttcatataattcagaaaaaacgagttttctcgaagcctcttgttcatatctctcatcaaaaggggctattcgataatgtctatctagcagacttcccgctaacccaagcgagcattcaaatatctgtcctacattcatgcgtgagggtactcctaatggattgaagaccatatccacgggtctcccgtcttgcaaataaggcatatcctgtctaggcaaaattttcgaaatgatacctttatttccatgtcttccagctactttatcacctactttgatttcacgtttctgtgaaatatatacacgaattatttctgggttataacttgaacccccctttttctgaacccatcttacatcaataactcgacctctaccccctataggcaattttaaacaagtttcttttgaagtcgatacctgaatgccaagtatggcccgtaataatctatcttccggagcatacgaggattctttcgccacctgaggcgttaatttacctactaaaatatcacccgtttcaacccacgatcctagcatcacaattccatttttgtctaaatttcggagtaaacgaccttctagatgcggtatttctttagtgatcctttcaggaccttgggttgtcacatgcgtctgaatttcatatttccgtatgtggaaagaagtataaatatcaccatatactagacactcactaatgagtaccgcatcttcaaaattgtatccttcccatggcatataagccactaatatatttttccccaaagcgagttccccaccaactgtagcagcaccatccgctaaaatttgtccctttttaatgcatttaccccggcgaacctgaggtttttgatgcatacaagtatttttgtttgagcgttgatacataattaatggaatacttagagtattcccattgcccgataaaattatcttctcggtgtcagtagaaaggatttttccctcgtgttcggctatagcgggaactcctgaatctaaagccacttggcgttccaatccagttccaacaatgcacttttcagaccgagaaagtggaactgcttgacgttgcatattagaactcattaaagctcgattcgcatcattatgttcgataaaaggaattagggaagctccaatggaaaaatattggaaaggaaaaatgcttcgaagatgaacctcttcccatgcgatagtcaaaaagtcttggcggtatcgagctggtacagcctgttcttcttgaatgtcccgattaagagccaaagaatttcctgccgctatcatataatattcatcttgacttggtgataaaaaaagcatccgtatccgtgctttttttgatttctcaaagagttcataaaatggactttctaatgacccccaatcaccaatcctggcatgaattgataaagatccaataagtccaacgttgattccttcagacgtgtcaatggggcaaatacgcccataatgactagggtggatatcccgtatccgaaaattagcagttcgccctgttaatccgccagggcccaaataactcaactttctcccatgaacgatttgtgtcaatggattagttcgatccaaaacttgagataatgggtgtaatccaaaaaaggattcataagtagttgttaacggagttgaagttaccaaattctgaggagtaggtatcaatttatgcctaattgctccacctatagttcccttaactacattttctaaacgagccagcgccaacccgagctggtcttgtaaaagatccgctacggagcgaatacgtttatttttcaaatgattcatatcatcaagtgtacccattccaaatttcataccaatcaaatggtcggcagctgctaatatatctcgtggtaacaaaaatatattgttcggaggtatattaagattcagtctccagttaatgtttcggcgaccaatccttcctaattcacacctttggtgaaagaattttttttgtaattccttacataaggattcagaaaatattggatccccacctacacacgaaaattgttgataaaactccaaaatagcattttcttttgacccaattttttttttctccttatcggtcaagaaagataagaaaatttcagggtagcaaacattctctagaatttctcttagattcgaacccatagctgatgatagaactagaatagatattttctgtttcctactcacacgagcccatattcttgcttttttatcaatctctaattctaacctgcctccccaatctgatattatggtgccggtatagaccgaaatcccgttatgatccaattctgactggtaatagataccaggactttgtaatatttgattgattacaattctgtatattccgtttactatagaaattccaagggaattcattaaaggaatgtttccaataaaaattcgttgttcttgtatattcctactggttttccaaattaatcccgcggatacatataattcagaagaatatgtaagtgattcatagaccgcatctcgttcttttatcagaggttctactaattgatatgtttccacaaataattgaaattcaatttcgtgatctatatcttcaatttttggaaatttagaaagttcttctattaaaccctgatcaataaaccgataaaacccttcaaattgtatctgattaaatcccggtattgtagatgttccctcttttccatccccgagcat
ttaaacttccttcctattaatctgtaaattcttctcagatacaaggaaatgattcagttccagagccaaagatcgtagttctcgaacaagtaatcgaaaagattctggagcatcttctggtttcggtattgttcctccaatgatagtggtaccaagtacttcttggcgagctctaatatgatcagatttataagtaagcatctcttgtaaaatatgagcaacaccaaacccctctagagcccaaacctccatttcgcctacccgctgccccccctgcttagaacggcctctaaggggttgttgtgtaacaagtgcataatgtccactagaacgtccgtgtattttatcatcaacctgatgaattaatttcaagatatagggctttcctattatcacaggctgttcaaaaggatctcctgttcttccatcaaaaatgcggctttttcctggatactcgggttcaaatacccatggattcgctgtttgtttactggcttcatataattcagaaaacacgagttttctcgaagcctcttgttcatatctctcatcaaaaggggctattcgataatgtctatctagcagacttcccgctaacccaagcgagcattcaaatatctgtcctacattcatgcgtgagggtactcctaatgggttgaagaccatatccacgggtctcccgtcttgcaaataaggcatatcctgtctaggcaaaattttcgaaattatacctttatttccatgtcttccagctactttatcacctactttgatttcacgtttctgtgaaatatatacacgaattatttctggattataacttgaacccccctttttctgaacccatcttacatctataactcgacctctaccacctataggcaattttaaacaagtttcttttgaagtcgatacctgaatgccaagtatggcccgtaataatctatcttccggagcatacgaggattctttcgccacctgaggcgttaatttacctactaaaatatcacccgtttcaacccacgatcctagcatcacaattccatttttgtctaaatttcggagtaaacgaccttctagatgcggtatttctttagtgatcctttcaggaccttgggttgtcacatgcgtctgaatttcatatttccgtatgtggaaagaagtataaatatcaccatatactagacactcactaatgagtaccgcatcttcaaaattgtatccttcccacggcatataagccactaatatatttttacccaaagcgagttccccaccaactgtagcagcaccatccgctaaaatttgtccctttttaatgcatttaccccgccgaacctgaggtttttgatgcatacaagtatttttgtttgagcgttgatacataattaatggaatacttagagtattcccattgcccgataaaattatcttctcggtgtcagtagaaaggatttttccctcgtgttcggctatagcgggaacccccgaatctaaagccacttggcgttccaatccagttccaacaatgcacttttcagaccgagaaagtggaactgcttgacgttgcatattagaactcattaaagctcgattcgcatcattatgttcgataaaaggaattagggaagctccaatggaaaaatattggaaaggaaaaatgcttcgaagatgaacctcctcccatgcgatagtcaaaaagtcttggcggtatcgagctggtacagcctgttcttcttgaatgtcccgattaagagccaaagaatttcctgccgctatcatataatattcatcttgacttggtgataaaaaaagcatccgtatccgcgctttttttgatttctcaaagagttcataaaatggactttctaatgacccccaatcaccaatcctggcatgaattgataaagatccaataagcccaacgttgattccttcagacgtgtcaatggggcaaatacgcccataatggctaggatggatatctcgtatccgaaaattagcagttcgccctgttaatccgccagggcccaaataactcaactttctcccatgaacgatttgtgtcaatggattagttcgatccaaaacttgagataatgggtgtaatccaaaaaaggattcataagtagttgttaacggagttgaagttaccaaattttgaggagtaggtatcaatttatgcctaattgctccgcctatagttcccttaactacattttctaaacgagccagcgccaacccgagctggtcttgtaaaagatctgctacagagcgaatacgtttatttttcaaatgattcatatcatcaagtgtacccattccaaatttcataccaatcaaatgatcggcagctgctaatatatctcgtggtaacaaaaatatattgttctgaggtatattaagattcagtctccagttaatatttcggcgaccaatccttcctaattcacacctttggtgaaagaattttttttgtaattccttacataaggattcagaaaatattggatccccacctacacacgaaaattgttgataaaactccaaaatagcattttcttttgacccaattttttttttctccttatcggtcaagaaagataagaaaatttcagggtagcaaacattctctagaatttctcttagattcgaacccatagctgatgatagaactagaatagatattttctgtttcctactcacacgagcccatattcttgcttttttatcaatctctaattctaacctgcctccccaatctgatattatggtgccggtatagaccgaaatcccgttatgatccaattctgactggtaatagataccaggactttgtaatatttgattgattacaattctgtatattccgtttactatagaaattccaagagaattcattaaaggaatgtttccaataaaaattcgttgttcttgcatattcctactggttttccaaattaatcccgcggatacatataattcagaagaatatgtaagtgattcatagacagcatctcgttcttttatcagaggttctaccaattgatatgtttccacaaataattgaaattcaatttcgtgatctatatcttcaatttttggaaatttagaaagttcttctattaaaccctgatcaataaaccgataaaacccttcaaattgtatctgattaaatccaggtattgtagatgttccctcttttccatcccccagcat
ttaaacttccttcctattaatctgtaaattcttctcagatacaaggaaatgattcagttccagagccaaagatcgtagttctcgaacaagtaatcgaaaagattctggagcatcttctggtttcggtattgttcctccaatgatagtggtaccaagtacttcttggcgagctctaatatgatcagatttataagtaagcatctcttgtaaaatatgagcaacaccaaacccctctagagcccaaacctccatttcgcctacccgctgccccccctgcttagaacggcctctaaggggttgttgtgtaacaagtgcataatgtccactagaacgtccgtgtattttatcatcaacctgatgaattaatttcaagatatagggctttcctattatcacaggctgttcaaaaggatctcctgttcttccatcaaaaatgcggctttttcctggatactcgggttcaaatacccatggattcgctgtttgtttactggcttcatataattcagaaaacacgagttttctcgaagcctcttgttcatatctctcatcaaaaggggctattcgataatgtctatctagcagacttcccgctaacccaagcgagcattcaaatatctgtcctacattcatgcgtgagggtactcctaatgggttgaagaccatatccacgggtctcccgtcttgcaaataaggcatatcctgtctaggcaaaattttcgaaattatacctttatttccatgtcttccagctactttatcacctacttttatttcacgtttctgtgaaatatatacacgaattatttctggattataacttgaacccccctttttctgaacccatcttacatctataactcgacctctaccacctataggcaattttaaacaagtttcttttgaagtcgatacctgaatgccaagtatggcccgtaataatctatcttccggagcatacgaggattctttcgccacctgaggcgttaatttacctactaaaatatcacccgtttcaacccacgatcctagcatcacaattccatttttgtctaaatttcggagtaaacgaccttctagatgcggtatttctttagtgatcctttcaggaccttgggttgtcacatgcgtctgaatttcatatttccgtatgtggaaagaagtataaatatcaccatatactagacactcactaatgagtaccgcatcttcaaaattgtatccttcccacggcatataagccactaatatatttttacccaaagcgagttccccaccaactgtagcagcaccatccgctaaaatttgtccctttttaatgcatttaccccgccgaacctgaggtttttgatgcatacaagtatttttgtttgagcgttgatacataattaatggaatacttagagtattcccattgcccgataaaattatcttctcggtgtcagtagaaaggatttttccctcgtgttcggctatagcgggaacccccgaatctaaagccacttggcgttccaatccagttccaacaatgcacttttcagaccgagaaagtggaactgcttgacgttgcatattagaactcattaaagctcgattcgcatcattatgttcgataaaaggaattagggaagctccaatggaaaaatattggaaaggaaaaatgcttcgaagatgaacctcctcccatgcgatagtcaaaaagtcttggcggtatcgagctggtacagcctgttcttcttgaatgtcccgattaagagccaaagaatttcctgccgctatcatataatattcatcttgacttggtgataaaaaaagcatccgtatccgcgctttttttgatttctcaaagagttcataaaatggactttctaatgacccccaatcaccaatcctggcatgaattgataaagatccaataagtccaacgttgattccttcagacgtgtcaatggggcaaatacgcccataatggctaggatggatatctcgtatccgaaaattagcagttcgccctgttaatccgccagggcccaaataactcaactttctcccatgaacgatttgtgtcaatggattagttcgatccaaaacttgagataatgggtgtaatccaaaaaaggattcataagtagttgttaacggagttgaagttaccaaattttgaggagtaggtatcaatttatgcctaattgctccgcctatagttcccttaactacattttctaaacgagccagcgccaacccgagctggtcttgtaaaagatctgctacagagcgaatacgtttatttttcaaatgattcatatcatcaagtgtacccattccaaatttcataccaatcaaatgatcggcagctgctaatatatctcgtggtaacaaaaatatattgttctgaggtatattaagattcagtctccagttaatatttcggcgaccaatccttcctaattcacacctttggtgaaagaattttttttgtaattccttacataaggattcagaaaatattggatccccacctacacacgaaaattgttgataaaactccaaaatagcattttcttttgacccaattttttttttctccttatcggtcaagaaagataagaaaatttcagggtagcaaacattctcgagaatttctcttagattcgaacccatagctgatgatagaactagaatagatattttctgtttcctactcacacgagcccatattcttgcttttttatcaatctctaattctaacctgcctccccaatctgatattatggtgccggtatagaccgaaatcccgttatgatccaattctgactggtaatagataccaggactttgtaatatttgattgattacaattctgtatattccgtttactatagaaattccaagagaattcattaaaggaatgtttccaataaaaattcgttgttcttgcatattcctactggttttccaaattaatcccgcggatacatataattcagaagaatatgtaagtgattcatagacagcatctcgttcttttatcagaggttctaccaattgatatgtttccacaaataattgaaattcaatttcgtgatctatatcttcaatttttggaaatttagaaagttcttctattaaaccctgatcaataaaccgataaaacccttcaaattgtatctgattaaatccaggtattgtagatgttccctcttttccatcccccagcat
ttaaacttccttcctattaatctgtaaattcttctcagatacaaggaaatgattcagttccagagccaaagatcgtagttctcgaacaagtaatcgaaaagattctggagcatcttctggtttcggtattgttcctccaatgatagtggtaccaagtacttcttggcgagctctaatatgatcagatttataagtaagcatctcttgtaaaatatgagcaacaccaaacccctctagagcccaaacctccatttcgcctacccgctgccccccctgcttagaacggcctctaaggggttgttgtgtaacaagtgcataatgtccactagaacgtccgtgtattttatcatcaacctgatgaattaatttcaagatatagggctttcctattatcacaggctgttcaaaaggatctcctgttcttccatcaaaaatgcggctttttcctggatactcgggttcaaatacccatggattcgctgtttgtttactggcttcatataattcagaaaacacgagttttctcgaagcctcttgttcatatctctcatcaaaaggggctattcgataatgtctatctagcagacttcccgctaacccaagcgagcattcaaatatctgtcctacattcatgcgtgagggtactcctaatgggttgaagaccatatccacgggtctcccgtcttgcaaataaggcatatcctgtctaggcaaaattttcgaaattatacctttatttccatgtcttccagctactttatcacctactttgatttcacgtttctgtgaaatatatacacgaattatttctggattataacttgaacccccctttttctgaacccatcttacatctataactcgacctctaccacctataggcaattttaaacaagtttcttttgaagtcgatacctgaatgccaagtatggcccgtaataatctatcttccggagcatacgaggattctttcgccacctgaggcgttaatttacctactaaaatatcacccgtttcaacccacgatcctagcatcacaattccatttttgtctaaatttcggagtaaacgaccttctagatgcggtatttctttagtgatcctttcaggaccttgggttgtcacatgcgtctgaatttcatatttccgtatgtggaaagaagtataaatatcaccatatactagacactcactaatgagtaccgcatcttcaaaattgtatccttcccacggcatataagccactaatatatttttacccaaagcgagttccccaccaactgtagcagcaccatccgctaaaatttgtccctttttaatgcatttaccccgccgaacctgaggtttttgatgcatacaagtatttttgtttgagcgttgatacataattaatggaatacttagagtattcccattgcccgataaaattatcttctcggtgtcagtagaaaggatttttccctcgtgttcggctatagcgggaacccccgaatctaaagccacttggcgttccaatccagttccaacaatgcacttttcagaccgagaaagtggaactgcttgacgttgcatattagaactcattaaagctcgattcgcatcattatgttcgataaaaggaattagggaagctccaatggaaaaatattggaaaggaaaaatgcttcgaagatgaacctcctcccatgcgatagtcaaaaagtcttggcggtatcgagctggtacagcctgttcttcttgaatgtcccgattaagagccaaagaatttcctgccgctatcatataatattcatcttgacttggtgataaaaaaagcatccgtatccgcgctttttttgatttctcaaagagttcataaaatggactttctaatgacccccaatcaccaatcctggcatgaattgataaagatccaataagtccaacgttgattccttcagacgtgtcaatggggcaaatacgcccataatggctaggatggatatctcgtatccgaaaattagcagttcgccctgttaatccgccagggcccaaataactcaactttctcccatgaacgatttgtgtcaatggattagttcgatccaaaacttgagataatgggtgtaatccaaaaaaggattcataagtagttgttaacggagttgaagttaccaaattttgaggagtaggtatcaatttatgcctaattgctccgcctatagttcccttaactacattttctaaacgagccagcgccaacccgagctggtcttgtaaaagatctgctacagagcgaatacgtttatttttcaaatgattcatatcatcaagtgtacccattccaaatttcataccaatcaaatgatcggcagctgctaatatatctcgtggtaacaaaaatatattgttctgaggtatattaagattcagtctccagttaatatttcggcgaccaatccttcctaattcacacctttggtgaaagaattttttttgtaattccttacataaggattcagaaaatattggatccccacctacacacgaaaattgttgataaaactccaaaatagcattttcttttgacccaattttttttttctccttatcggtcaagaaagataagaaaatttcagggtagcaaacattctcgagaatttctcttagattcgaacccatagctgatgatagaactagaatagatattttctgtttcctactcacacgagcccatattcttgcttttttatcaatctctaattctaacctgcctccccaatctgatattatggtgccggtatagaccgaaatcccgttatgatccaattctgactggtaatagataccaggactttgtaatatttgattgattacaattctgtatattccgtttactatagaaattccaagagaattcattaaaggaatgtttccaataaaaattcgttgttcttgcatattcctactggttttccaaattaatcccgcggatacatataattcagaagaatatgtaagtgattcatagacagcatctcgttcttttatcagaggttctaccaattgatatgtttccacaaataattgaaattcaatttcgtgatctatatcttcaatttttggaaatttagaaagttcttctattaaaccctgatcaataaaccgataaaacccttcaaattgtatctgattaaatccaggtattgtagatgttccctcttttccatcccccagcat
ttaaacttccttcctattaatctgtaaattcttctcagatacaaggaaatgattcagttccagagccaaagatcgtagttctcgaacaagtaatcgaaaagattctggagcatcttctggtttcggtattgttcctccaatgatagtggtaccaagtacttcttggcgagctctaatatgatcagatttataagtaagcatctcttgtaaaatatgagcaacaccaaacccctctagagcccaaacctccatttcgcctacccgctgccccccctgcttagaacggcctctaaggggttgttgtgtaacaagtgcataatgtccactagaacgtccgtgtattttatcatcaacctgatgaattaatttcaagatatagggctttccgattatcacaggctgttcaaaaggatctcctgttcttccatcaaaaatgcggctttttcctggatactcgggttcaaatacccatggattcgctgtttgtttactggcttcatataattcagaaaacacgagttttctcgaagcctcttgttcatatctctcatcaaaaggggctattcgataatgtctatctagcagacttcccgctaacccaagcgagcattcaaatatctgtcctacattcatgcgtgagggtactcctaatgggttgaagaccatatccacgggtctcccgtcttgcaaataaggcatatcctgtctaggcaaaattttcgaaattatacctttatttccatgtcttccagctactttatcacctactttgatttcacgtttctgtgaaatatatacacgaattatttctggattataacttgaacccccctttttctgaacccatcttacatctataactcgacctctaccacctataggcaattttaaacaagtttcttttgaagtcgatacctgaatgccaagtatggcccgtaataatctatcttccggagcatacgaggattctttcgccacctgaggcgttaatttacctactaaaatatcacccgtttcaacccacgatcctagcatcacaattccatttttgtctaaatttcggagtaaacgaccttctagatgcggtatttctttagtgatcctttcaggaccttgggttgtcacatgcgtctgaatttcatatttccgtatgtggaaagaagtataaatatcaccatatactagacattcactaatgagtaccgcatcttcaaaattgtatccttcccacggcatataagccactaatatatttttacccaaagcgagttccccaccaactgtagcagcaccatccgctaaaatttgtccctttttaatgcatttaccccgccgaacctgaggtttttgatgcatacaagtatttttgtttgagcgttgatacataattaatggaatacttagagtattcccattgcccgataaaattatcttctcggtgtcagtagaaaggatttttccctcgtgttcggctatagcgggaacccccgaatctaaagccacttggcgttccaatccagttccaacaatgcacttttcagaccgagaaagtggaactgcttgacgttgcatattagaactcattaaagctcgattcgcatcattatgttcgataaaaggaattagggaagctccaatggaaaaatattggaaaggaaaaatgcttcgaagatgaacctcctcccatgcgatagtcaaaaagtcttggcggtatcgagctggtacagcctgttcttcttgaatgtcccgattaagagccaaagaatttcctgccgctatcatataatattcatcttgacttggtgataaaaaaagcatccgtatccgcgctttttttgatttctcaaagagttcataaaatggactttctaatgacccccaatcaccaatcctggcatgaattgataaagatccaataagcccaacgttgattccttcagacgtgtcaatggggcaaatacgcccataatggctaggatggatatctcgtatccgaaaattagcagttcgccctgttaatccgccagggcccaaataactcaactttctcccatgaacgatttgtgtcaatggattagttcgatccaaaacttgagataatgggtgtaatccaaaaaaggattcataagtagttgttaacggagttgaagttaccaaattttgaggagtaggtatcaatttatgcctaattgctccgcctatagttcccttaactacattttctaaacgagccagcgccaacccgagctggtcttgtaaaagatctgctacagagcgaatacgtttatttttcaaatgattcatatcatcaagtgtacccattccaaatttcataccaatcaaatgatcggcagctgctaatatatctcgtggtaacaaaaatatattgttctgaggtatattaagattcagtctccagttaatatttcggcgaccaatccttcctaattcacacctttggtgaaagaattttttttgtaattccttacataaggattcagaaaatattggatccccacctacacacgaaaattgttgataaaactccaaaatagcattttcttttgacccaattttttttttctccttatcggtcaagaaagataagaaaatttcagggtagcaaacattctctagaatttctcttagattcgaacccatagctgatgatagaactagaatagatattttctgtttcctactcacacgagcccatattcttgcttttttatcaatctctaattctaacctgcctccccaatctgatattatggtgccggtatagaccgaaatcccgttatgatccaattctgactggtaatagataccaggactttgtaatatttgattgattacaattctgtatattccgtttactatagaaattccaagagaattcattaaaggaatgtttccaataaaaattcgttgttcttgcatattcctactggttttccaaattaatcccgcggatacatataattcagaagaatatgtaagtgattcatagacagcatctcgttcttttatcagaggttctaccaattgatatgtttccacaaataattgaaattcaatttcgtgatctatatcttcaatttttggaaatttagaaagttcttctattaaaccctgatcaataaaccgataaaacccttcaaattgtatctgattaaatccaggtattgtagatgttccctcttttccatcccccagcat
ttaaacttccttcctattaatctggaaattcttctcagatacaaggaaatgattcagttccagagccaaagatcgtagttctcgaacaagtaatcgaaaagattctggagcatcttctggtttaggtattgttcctccaatgatagtggtaccaagtacttcttggcgagctctaatatgatcagatttataagtaagcatctcttgtaaaatatgagcaacaccaaacccctctagagcccaaacctccatttcgcctacccgctgccccccctgcttagaacgacctctaaggggttgttgtgtaacaagtgcataatgtccactagaacgtccgtgtattttatcatcaacctgatgaattaatttcaagatatagggctttcctattatcacaggctgttcaaaaggatctcctgttcttccatcaaaaatgcggctttttcctggatactcgggttcaaatacccatggattcgctgtttgcttactggcttcatataattcagaaaacacgagttttctcgaagcctcttgttcatatctctcatcaaagggggctattcgataatgtctatctagcaaacttcccgctaacccaagcgagcattcaaatatctgtcctacattcatacgtgagggtactcctaatgggttgaagaccatatccacgggtctcccgtcttgcaaataaggcatatcctgtctaggcaaaatttttgaaatgatacctttatttccatgtcttccagctactttatcacctactttgatttcacgtttctgtgaaatatatacacgaattatttctgagttataacttgaacccccctttttctgaacccatcttacatcaataactcgacctctaccacctataggcaattttaaacaagtttcttttgaagtcgatacctgaatgccaagtatggcccgtaataatctatcttccggagcatacgaggactctttcgccacctgaggcgttaatttacctactaaaatatcacctgtttcaacccacgatcctagcatcacaattccatttttgtctaaatttcggagtaaacggccttctagatgcggtatttctttagtgatcctttcaggaccttgggttgtcacatgcgtctgaatttcatatttccgtatgtggaaagaagtataaatatcaccatatactagacactcactaatgagtaccgcatcttcaaaattgtatccttcccatggcatataagccactaatatatttttccccaaagcgagttccccaccaactgtagcagcaccatccgctaaaatttgtccctttttaatgcatttaccccgctgaacctgaggtttttgatgcatacaagtatttttgtttgagcgttgatacataattaacggaatacttatagtatccccattgcccgataaaattatcttctcggtgtcagtagaaaggatttttccctcgtgttcggctatagcgggaacccccgaatctaaagccacttggcgttccaatccagttccaacaatgcacttttcagaccgagaaagtggaactgcttgacgttgcatattagaactcattaaagctcgattcgcatcattatgttcgataaaaggaattagggaagctccaatggaaaaatattggaaaggaaaaatgctgcgaagatgaacctcttcccatgcgatagtcaaaaagtcttggcggtatcgagctggtacagcctgttcttcttgaatgtcccgattaagagccaaagaattgcctgccgctatcatataatattcatcttcacttggtgataaaaaaagcatccgtatccgtgctttttttgagttttcaaagagttcataaaatggactttctaatgacccccaatcaccaatcctggcatgaattgataaagatccaataagtccaacgttgattccttcagacgtgtcaatggggcaaatacgcccataatgactaggatggatatcgcgtatccgaaaattagcagttcgccctgttaatccgccagggcccaaataactcaactttctcccatgaacgatttgtgtcaatggattagttcgatccaaaacttgagataatgggtgtaatccaaaaaaggattcataagtagttgttaacggagttgaagttaccaaattctgaggagtaggtatcaatttatgcctaattgctccgcctatagttcccttaactacattttctaaacgagccagcgccaacccgagctggtcttgtaaaagatccgctacagagcgaatacgtttatttttcaaatgattcatatcatcaagtgtacccattccaaatttcataccaatcaaatgatcggcagctgctaatatatctcgtggtaacaaaaatatattgttatgaggtatattaagattaagtctccagttaatatttcggcgaccaatccttcctaattcacacctttggtgaaagaattttttttgtaattccttacataaggattcagaaaatattggatccccacctacacacgaaaattgttgataaaactccaaaatagcattttcttttgacccaattttttttttctccttatcggtcaagaaagataagaaaatttcagggtagcaaacattctctagaatttctcttagattcgaacccatagctgatgatagaactagaatagatattttctgtttcctactcacacgagcccatattcttgcttttttatcaatctctaattctaacctgcctccccaatctgatattatggtgccggtatagaccgaaatcccgttatgatctaattctgactggtaatagataccaggactttgtaatatttgattgattacaattctgtatattccgtttactatagaaattccaagggaattcattaaaggaatgtttccaataaaaatgcgttgttcttgcatattcctactggttttccaaattaatcccgcggatacatataattcagaagaatatgtaagtgattcagaaacagcatctcgttcttttatcagaggttctaccaattgatatgtttccacaaataattgaaattcaatttcgtgatctatatcttcaatttttggaaatttagaaagttcttctattaaaccctgatcaataaaccgataaaacccttcaaattgtatctgattaaatccaggtattgtagatgttccctcttttccagccccgagcat
ttaaacttccttcctattaatctggaaattcttctcagatacaaggaaatgattcagttccagagccaaagatcgtagttctcgaacaagtaatcgaaaagattctggagcatcttctggtttaggtattgttcctccaatgatagtggtaccaagtacttcttggcgagctctaatatgatcagatttataagtaagcatctcttgtaaaatatgagcaacaccaaacccctctagagcccaaacctccatttcgcctacccgctgccccccctgcttagaacgacctctaaggggttgttgtgtaacaagtgcataatgtccactagaacgtccgtgtattttatcatcaacctgatgaattaatttcaagatatagggctttcctattatcacaggctgttcaaaaggatctcctgttcttccatcaaaaatgcggctttttcctggatactcgggttcaaatacccatggattcgctgtttgcttactggcttcatataattcagaaaacacgagttttctcgaagcctcttgttcatatctctcatcaaagggggctattcgataatgtctatctagcaaacttcccgctaacccaagcgagcattcaaatatctgtcctacattcatacgtgagggtactcctaatgggttgaagaccatatccacgggtctcccgtcttgcaaataaggcatatcctgtctaggcaaaatttttgaaatgatacctttatttccatgtcttccagctactttatcacctactttgatttcacgtttctgtgaaatatatacacgaattatttctgagttataacttgaacccccctttttctgaacccatcttacatcaataactcgacctctaccacctataggcaattttaaacaagtttcttttgaagtcgatacctgaatgccaagtatggcccgtaataatctatcttccggagcatacgaggactctttcgccacctgaggcgttaatttacctactaaaatatcacctgtttcaacccacgatcctagcatcacaattccatttttgtctaaatttcggagtaaacggccttctagatgcggtatttctttagtgatcctttcaggaccttgggttgtcacatgcgtctgaatttcatatttccgtatgtggaaagaagtataaatatcaccatatactagacactcactaatgagtaccgcatcttcaaaattgtatccttcccatggcatataagccactaatatatttttccccaaagcgagttccccaccaactgtagcagcaccatcagctaaaatttgtccctttttaatgcatttaccccgccgaacctgaggtttttgatgcatacaagtatttttgtttgagcgttgatacataattaacggaatacttatagtatccccattgcccgataaaattatcttctcggtgtcagtagaaaggatttttccctcgtgttcggctatagcgggaacccccgaatctaaagccacttggcgttccaatccagttccaacaatgcacttttcagaccgagaaagtggaactgcttgacgttgcatattagaactcattaaagctcgattcgcatcattatgttcgataaaaggaattagggaagctccaatggaaaaatattggaaaggaaaaatgctgcgaagatgaacctcttcccatgcgatagtcaaaaagtcttggcggtatcgagctggtacagcctgttcttcttgaatgtcccgattaagagccaaagaattgcctgccgctatcatataatattcatcttcacttggtgataaaaaaagcatccgtatccgtgctttttttgagttttcaaagagttcataaaatggactttctaatgacccccaatcaccaatcctggcatgaattgataaagatccaataagtccaacgttgattccttcagacgtgtcaatggggcaaatacgcccataatgactaggatggatatcgcgtatccgaaaattagcagttcgccctgttaatccgccagggcccaaataactcaactttctcccatgaacgatttgtgtcaatggattagttcgatccaaaacttgagataatgggtgtaatccaaaaaaggattcataagtagttgttaacggagttgaagttaccaaattctgaggagtaggtatcaatttatgcctaattgctccgcctatagttcccttaactacattttctaaacgagccagcgccaacccgagctggtcttgtaaaagatccgctacagagcgaatacgtttatttttcaaatgattcatatcatcaagtgtacccattccaaatttcataccaatcaaatgatcggcagctgctaatatatctcgtggtaacaaaaatatattgttatgaggtatattaagattaagtctccagttaatatttcggcgaccaatccttcctaattcacacctttggtgaaagaattttttttgtaattccttacataaggattcagaaaatattggatccccacctacacacgaaaattgttgataaaactccaaaatagcattttcttttgacccaattttttttttctccttatcggtcaagaaagataagaaaatttcagggtagcaaacattctctagaatttctcttagattcgaacccatagctgatgatagaactagaatagatattttctgtttcctactcacacgagcccatattcttgcttttttatcaatctctaattctaacctgcctccccaatctgatattatggtgccggtatagaccgaaatcccgttatgatctaattctgactggtaatagataccaggactttgtaatatttgattgattacaattctgtatattccgtttactatagaaattccaagggaattcattaaaggaatgtttccaataaaaatgcgttgttcttgcatattcctactggttttccaaattaatcccgcggatacatataattcagaagaatatgtaagtgattcagaaacagcatctcgttcttttatcagaggttctaccaattgatatgtttccacaaataattgaaattcaatttcgtgatctatatcttcaatttttggaaatttagaaagttcttctattaaaccctgatcaataaaccgataaaacccttcaaattgtatctgattaaatccaggtattgtagatgttccctcttttccagccccgagcat
ttaaacttccttcctattaatctggaaattcttctcagatacaaggaaatgattcagttccagagccaaagatcgtagttctcgaacaagtaatcgaaaagattctggagcatcttctggtttaggtattgttcctccaatgatagtggtaccaagtacttcttggcgagctctaatatgatcagatttataagtaagcatctcttgtaaaatatgagcaacaccaaacccctctagagcccaaacctccatttcgcctacccgctgccccccctgcttagaacgacctctaaggggttgttgtgtaacaagtgcataatgtccactagaacgtccgtgtattttatcatcaacctgatgaattaatttcaagatatagggctttcctattatcacaggctgttcaaaaggatctcctgttcttccatcaaaaatgcggctttttcctggatactcgggttcaaatacccatggattcgctgtttgcttactggcttcatataattcagaaaacacgagttttctcgaagcctcttgttcatatctctcatcaaagggggctattcgataatgtctatctagcaaacttcccgctaacccaagcgagcattcaaatatctgtcctacattcatacgtgagggtactcctaatgggttgaagaccatatccacgggtctcccgtcttgcaaataaggcatatcctgtctaggcaaaatttttgaaatgatacctttatttccatgtcttccagctactttatcacctactttgatttcacgtttctgtgaaatatatacacgaattatttctgagttataacttgaacccccctttttctgaacccatcttacatcaataactcgacctctaccacctataggcaattttaaacaagtttcttttgaagtcgatacctgaatgccaagtatggcccgtaataatctatcttccggagcatacgaggactctttcgccacctgaggcgttaatttacctactaaaatatcacctgtttcaacccacgatcctagcatcacaattccatttttgtctaaatttcggagtaaacggccttctagatgcggtatttctttagtgatcctttcaggaccttgggttgtcacatgcgtctgaatttcatatttccgtatgtggaaagaagtataaatatcaccatatactagacactcactaatgagtaccgcatcttcaaaattgtatccttcccatggcatataagccactaatatatttttccccaaagcgagttccccaccaactgtagcagcaccatccgctaaaatttgtccctttttaatgcatttaccccgctgaacctgaggtttttgatgcatacaagtatttttgtttgagcgttgatacataattaacggaatacttatagtatccccattgcccgataaaattatcttctcggtgtcagtagaaaggatttttccctcgtgttcggctatagcgggaacccccgaatctaaagccacttggcgttccaatccagttccaacaatgcacttttcagaccgagaaagtggaactgcttgacgttgcatattagaactcattaaagctcgattcgcatcattatgttcgataaaaggaattagggaagctccaatggaaaaatattggaaaggaaaaatgctgcgaagatgaacctcttcccatgcgatagtcaaaaagtcttggcggtatcgagctggtacagcctgttcttcttgaatgtcccgattaagagccaaagaattgcctgccgctatcatataatattcatcttcacttggtgataaaaaaagcatccgtatccgtgctttttttgagttttcaaagagttcataaaatggactttctaatgacccccaatcaccaatcctggcatgaattgataaagatccaataagtccaacgttgattccttcagacgtgtcaatggggcaaatacgcccataatgactaggatggatatcgcgtatccgaaaattagcagttcgccctgttaatccgccagggcccaaataactcaactttctcccatgaacgatttgtgtcaatggattagttcgatccaaaacttgagataatgggtgtaatccaaaaaaggattcataagtagttgttaacggagttgaagttaccaaattctgaggagtaggtatcaatttatgcctaattgctccgcctatagttcccttaactacattttctaaacgagccagcgccaacccgagctggtcttgtaaaagatccgctacagagcgaatacgtttatttttcaaatgattcatatcatcaagtgtacccattccaaatttcataccaatcaaatgatcggcagctgctaatatatctcgtggtaacaaaaatatattgttatgaggtatattaagattaagtctccagttaatatttcggcgaccaatccttcctaattcacacctttggtgaaagaattttttttgtaattccttacataaggattcagaaaatattggatccccacctacacacgaaaattgttgataaaactccaaaatagcattttcttttgacccaattttttttttctccttatcggtcaagaaagataagaaaatttcagggtagcaaacattctctagaatttctcttagattcgaacccatagctgatgatagaactagaatagatattttctgtttcctactcacacgagcccatattcttgcttttttatcaatctctaattctaacctgcctccccaatctgatattatggtgccggtatagaccgaaatcccgttatgatctaattctgactggtaatagataccaggactttgtaatatttgattgattacaattctgtatattccgtttactatagaaattccaagggaattcattaaaggaatgtttccaataaaaatgcgttgttcttgcatattcctactggttttccaaattaatcccgcggatacatataattcagaagaatatgtaagtgattcagaaacagcatctcgttcttttatcagaggttctaccaattgatatgtttccacaaataattgaaattcaatttcgtgatctatatcttcaatttttggaaatttagaaagttcttctattaaaccctgatcaataaaccgataaaacccttcaaattgtatctgattaaatccaggtattgtagatgttccctcttttccagccccgagcat
ttaaacttccttcctattaatctggaaattcttctcagatacaaggaaatgattcagttccagagccaaagatcgtagttctcgaacaagtaatcgaaaagattctggagcatcttctggtttaggtattgttcctccaatgatagtggtaccaagtacttcttggcgagctctaatatgatcagatttataagtaagcatctcttgtaaaatatgagcaacaccaaacccctctagagcccaaacctccatttcgcctacccgctgccccccctgcttagaacgacctctaaggggttgttgtgtaacaagtgcataatgtccactagaacgtccgtgtattttatcatcaacctgatgaattaatttcaagatatagggctttcctattatcacaggctgttcaaaaggatctcctgttcttccatcaaaaatgcggctttttcctggatactcgggttcaaatacccatggattcgctgtttgcttactggcttcatataattcagaaaacacgagttttctcgaagcctcttgttcatatctctcatcaaagggggctattcgataatgtctatctagcaaacttcccgctaacccaagcgagcattcaaatatctgtcctacattcatacgtgagggtactcctaatgggttgaagaccatatccacgggtctcccgtcttgcaaataaggcatatcctgtctaggcaaaatttttgaaatgatacctttatttccatgtcttccagctactttatcacctactttgatttcacgtttctgtgaaatatatacacgaattatttctgagttataacttgaacccccctttttctgaacccatcttacatcaataactcgacctctaccacctataggcaattttaaacaagtttcttttgaagtcgatacctgaatgccaagtatggcccgtaataatctatcttccggagcatacgaggactctttcgccacctgaggcgttaatttacctactaaaatatcacctgtttcaacccacgatcctagcatcacaattccatttttgtctaaatttcggagtaaacggccttctagatgcggtatttctttagtgatcctttcaggaccttgggttgtcacatgcgtctgaatttcatatttccgtatgtggaaagaagtataaatatcaccatatactagacactcactaatgagtaccgcatcttcaaaattgtatccttcccatggcatataagccactaatatatttttccccaaagcgagttccccaccaactgtagcagcaccatccgctaaaatttgtccctttttaatgcatttaccccgccgaacctgaggtttttgatgcatacaagtatttttgtttgagcgttgatacataattaacggaatacttatagtatccccattgcccgataaaattatcttctcggtgtcagtagaaaggatttttccctcgtgttcggctatagcgggaacccccgaatctaaagccacttggcgttccaatccagttccaacaatgcacttttcagaccgagaaagtggaactgcttgacgttgcatattagaactcattaaagctcgattcgcatcattatgttcgataaaaggaattagggaagctccaatggaaaaatattggaaaggaaaaatgctgcgaagattaacctcttcccatgcgatagtcaaaaagtcttggcggtatcgagctggtacagcctgttcttcttgaatgtcccgattaagagccaaagaattgcctgccgctatcatataatattcatcttcacttggtgataaaaaaagcatccgtatccgtgctttttttgatttctcaaagagttcataaaatggactttctaatgacccccaatcaccaatcctggcatgaattgataaagatccaataagtccaacgttgattccttcagacgtgtcaatggggcaaatacgcccataatgactaggatggatatcgcgtatccgaaaattagcagttcgccctgttaatccgccagggcccaaataactcaactttctcccatgaacgatttgtgtcaatggattagttcgatccaaaacttgagataatgggtgtaatccaaaaaaggattcataagtagttgttaacggagttgaagttaccaaattctgaggagtaggtatcaatttatgcctaattgctccgcctatagttcccttaactacattttctaaacgagccagcgccaacccgagctggtcttgtaaaagatccgctacagagcgaatacgtttatttttcaaatgattcatatcatcaagtgtacccattccaaatttcataccaatcaaatgatcggcagctgctaatatatctcgtggtaacaaaaatatattgttatgaggtatattaagattaagtctccagttaatatttcggcgaccaatccttcctaattcacacctttggtgaaagaattttttttgtaattccttacataaggattcagaaaatattggatccccacctacacacgaaaattgttgataaaactccaaaatagcattttcttttgacccaattttttttttctccttatcggtcaagaaagataagaaaatttcagggtagcaaacattctctagaatttctcttagattcgaacccatagctgatgatagaactagaatagatattttctgtttcctactcacacgagcccatattcttgcttttttatcaatctctaattctaacctgcctccccaatctgatattatggtgccggtatagaccgaaatcccgttatgatctaattctgactggtaatagataccaggactttgtaatatttgattgattacaattctgtatattccgtttactatagaaattccaagggaattcattaaaggaatgtttccaataaaaatgcgttgttcttgcatattcctactggttttccaaattaatcccgcggatacatataattcagaagaatatgtaagtgattcataaacagcatctcgttcttttatcagaggttctaccaattgatatgtttccacaaataattgaaattcaatttcgtgatctatatcttcaatttttggaaatttagaaagttcttctattaaaccctgatcaataaaccgataaaacccttcaaattgtatctgattaaatccaggtattgtggatgttccctcttttccagccccgagcat
```
