## Supplementary File 4 for "Split or spread - A spatio-temporal framework for the evolution of annual *Arabis* (Brassicaceae) in Eurasia"

```
>FJ407294_FJ407267_Arabis_nova_subsp_nova_isolate_A18MO2
GACTTAATTGGATTGAGCCTTGGTATGGAAACCTACTAAGTGATAACTTTCAAATTCAGAGAAACCCTGGAATTAACAATGGGCAATCCTGAGCCAAATCCCGGTTTACGCGAACAAACCCGAGTTTAGAAAGCGAGAAAAGAGGGATAGGTGCAGAGACTCAATGGAAGCTGTTCTAACAAATGGAGTTCACTACCTTGTATTGATCAAATGATTCACTTCATAGTCTGATAGATCCTTGGTGGAACTTATTAATCGGACGAGAATAAAGATAGAGTCCCATTCTACATGTCAATACTGACAACAATGCAATTTATAGTAAGATGACTYTACTCCCCCAA----AAAGTCTGTTTGATACCTTA--CCTTT-TTTTTTTTAGTTATTCAAGAATTCATTATCTTTTTTCATTCATCCTATGCTTTTACAAACTATA------------------ATTTA---GTTTC------TTATTATAT------ACAAG------TCTTGTGGGATATATCATACACGTACAAATGAGAA------------AGAAA--------TATAGATTTGAATTATTTAGAATCTA-------TATCA-----------------TTTTTTAGTTTAAAATTTAGAAAGTCTTCTTTTCGCAGATCCAAGAAATTCCCGGTCCAAAACTTTTCTCATTTACTAC-----TTTTGCGTTTCTT---------TTAATTGACATAGACCTAAGTCATCTAGT-------AAAATGAGGATGATACTTCAGTAAKGGCCGGGATAGCTCAGTTGG--
>HM046239_HM046211Arabis_nova_subsp_nova_isolate_A32M
GACTTAATTGGATTGAGCCTTGGTATGGAAACCTACTAAGTGATAACTTTCAAATTCAGAGAAACCCTGGAATTAACAATGGGCAATCCTGAGCCAAATCCCGGTTTACGCGAACAAACCCGAGTTTAGAAAGCGAGAAAAGAGGGATAGGTGCAGAGACTCAATGGAAGCTGTTCTAACAAATGGAGTTCACTACCTTGTATTGATCAAATGATTCACTTCATAGTCTGATAGATCCTTGGTGGAACTTATTAATCGGACGAGAATAAAGATAGAGTCCCATTCTACATGTCAATACTGACAACAATGCAATTTATAGTAAGATGAMTTTAATCCCCCAA----AAARTTTGTTTGATACCTTA--CCTTT-TTTTTTTTAGTTATTCAAGAATTCATTATCTTTTTTCATTCATCCTATGCTTTTACAAACTATA------------------ATTTA---GTTTC------TTATTATAT------ACAAG------TCTTGTGGGATATATCATACACGTACAAATGAGAA------------AGAAA--------TATAGATTTGAATTATTTAGAATCTA-------TATCA-----------------TTTTTTAGTTTAAAATTTAGAAAGTCTTCTTTTCGCAGATCCAAGAAATTCCCGGTCCAAAACTTTTCTCATTTACTAC-----TTTTGCGTTTCTT---------TTAATTGACATAGACCTAAGTCATCTAGT-------AAAATGAGGATGATACTTCAGTAATGGCCGGGATAGCTCAKTTGG--
>KF547753_KF547551_Arabis_nova_subsp_nova_isolate_RK125
GACTTAATTGGATTGAGCCTTGGTATGGAAACCTACTAAGTGATAACTTTCAAATTCAGAGAAACCCTGGAATTAACAATGGGCAATCCTGAGCCAAATCCCGGTTTACGCGAACAAACCCGAGTTTAGAAAGCGAGAAAAGAGGGATAGGTGCAGAGACTCAATGGAAGCTGTTCTAACAAATGGAGTTCACTACCTTGTATTGATCAAATGATTCACTTCATAGTCTGATAGATCCTTGGTGGAACTTATTAATCGGACGAGAATAAAGATAGAGTCCCATTCTACATGTCAATACTGACAACAATGCAATTTATAGTAAGATGannnnnnnnnnnnnn----nnnnnnnnnnnnnnnnnnnn--nnnnn-nnnnnnnnnnnnnnnnnnnnnnnnnnnnnnTTTTTTCATTCATCCTATGCTTTTACAAACTATA------------------ATTTA---GTTTC------TTATTATAT------ACAAG------TCTTGTGGGATATATCATACACGTACAAATGAGAA------------AGAAA--------TATAGATTTGAATTATTTAGAATCTA-------TATCA-----------------TTTTTTAGTTTAAAATTTAGAAAGTCTTCTTTTCGCAGATCCAAGAAATTCCCGGTCCAAAACTTTTCTCATTTACTAC-----TTTTGCGTTTCTT---------TTAATTGACATAGACCTAAGTCATCTAGT-------AAAATGAGGATGATACTTCAGTAAKGGCCGGGATnnnnnnnnnnn--
>GU181929_GU181995Arabis_nova_subsp_nova_isolate_A34M
GACTTAATTGGATTGAGCCTTGGTATGGAAACCTACTAAGTGATAACTTTCAAATTCAGAGAAACCCTGGAATTAACAATGGGCAATCCTGAGCCAAATCCCGGTTTACGCGAACAAACCCGAGTTTAGAAAGCGAGAAAAGAGGGATAGGTGCAGAGACTCAATGGAAGCTGTTCTAACAAATGGAGTTCACTACCTTGTATTGATCAAATGATTCACTTCATAGTCTGATAGATCCTTGGTGGAACTTATTAATCGGACGAGAATAAAGATAGAGTCCCATTCTACATGTCAATACTGACAACAATGCAATTTATAGTAAGATGACTCTACTCCCCCAA----AAAGTCTGTTTGATACCTTA--CCTTT-TTTTTTTTAGTTATTCAAGAATTCATTATCTTTTTTCATTCATCCTATGCTTTTACAAACTATA------------------ATTTA---GTTTC------TTATTATAT------ACAAG------TCTTGTGGGATATATCATACACGTACAAATGAGAA------------AGAAA--------TATAGATTTGAATTATTTAGAATCTA-------TATCA-----------------TTTTTTAGTTTAAAATTTAGAAAGTCTTCTTTTCGCAGATCCAAGAAATTCCCGGTCCAAAACTTTTCTCATTTACTAC-----TTTTGCGTTTCTT---------TTAATTGACATAGACCTAAGTCATCTAGT-------AAAATGAGGATGATACTTCAGTAATGGCCGGGATAGCTCAGTTGG--
>HM046240_HM046212_Arabis_nova_isolate_A33M
GACTTAATTGGATTGAGCCTTGGTATGGAAACCTACTAAGTGATAACTTTCAAATTCAGAGAAACCCTGGAATTAACAATGGGCAATCCTGAGCCAAATCCCGGTTTACGCGAACAAACCCGAGTTTAGAAAGCGAGAAAAGAGGGATAGGTGCAGAGACTCAATGGAAGCTGTTCTAACAAATGGAGTTCACTACCTTGTATTGATCAAATGATTCACTTCATAGTCTGATAGATCCTTGGTGGAACTTATTAATCGGACGAGAATAAAGATAGAGTCCCATTCTACATGTCAATACTGACAACAATGCAATTTATAGTAAGATGACTCTACTCCCCCAA----AAAGTCTGTTTGATACCTTA--CCTTT-TTTTTTTTAGTTATTCAAGAATTCATTATCTTTTTTCATTCATCCTATGCTTTTACAAACTATA------------------ATTTA---GTTTC------TTATTATAT------ACAAG------TCTTGTGGGATATATCATACACGTACAAATGAGAA------------AGAAA--------TATAGATTTGAATTATTTAGAATCTA-------TATCA-----------------TTTTTTAGTTTAAAATTTAGAAAGTCTTCTTTTCGCAGATCCAAGAAATTCCCGGTCCAAAACTTTTCTCATTTACTAC-----TTTTGCGTTTCTT---------TTAATTGACATAGACCTAAGTCATCTAGT-------AAAATGAGGATGATACT-CAGnnnnnnnnnnnnnnnnnnnnnnnn--
>JQ919817_JQ919861_Arabis_nova_isolate_RK127
GACTTAATTGGATTGAGCCTTGGTATGGAAACCTACTAAGTGATAACTTTCAAATTCAGAGAAACCCTGGAATTAACAATGGGCAATCCTGAGCCAAATCCCGGTTTACGCGAACAAACCCGAGTTTAGAAAGCGAGAAAAGAGGGATAGGTGCAGAGACTCAATGGAAGCTGTTCTAACAAATGGAGTTCACTACCTTGTATTGATCAAATGATTCACTTCATAGTCTGATAGATCCTTGGTGGAACTTATTAATCGGACGAGAATAAAGATAGAGTCCCATTCTACATGTCAATACTGACAACAATGCAATTTATAGTAAGATGACTCTACTCCCCCAA----AAAGTCTGTTTGATACCTTA--CC-TT-TTTTTTTTAGTTATTCAAGAATTCATTATCTTTTTTCATTCATCCTATGCTTTTACAAACTATA------------------ATTTA---GTTTC------TTATTATAT------ACAAG------TCTTGTGGGATATATCATACACGTACAAATGAGAA------------AGAAA--------TATAGATTTGAATTATTTAGAATCTA-------TATCA-----------------TTTTTTAGTTTAAAATTTAGAAAGTCTTCTTTTCGCAGATCCAAGAAATTCCCGGTCCAAAACTTTTCTCATTTACTAC-----TTTTGCGTTTCTT---------TTAATTGACATAGACCTAAGTCATCTAGT-------AAAATGAGGATGATACTTCAGTAATGGCCGGGATAGCTCAGTTGG--
>GU181909_GU181977_Arabis_nova_isolate_MA024
GACTTAATTGGATTGAGCCTTGGTATGGAAACCTACTAAGTGATAACTTTCAAATTCAGAGAAACCCTGGAATTAACAATGGGCAATCCTGAGCCAAATCCCGGTTTACGCGAACAAACCCGAGTTTAGAAAGCGAGAAAAGAGGGATAGGTGCAGAGACTCAATGGAAGCTGTTCTAACAAATGGAGTTCACTACCTTGTATTGATCAAATGATTCACTTCATAGTCTGATAGATCCTTGGTGGAACTTATTAATCGGACGAGAATAAAGATAGAGTCCCATTCTACATGTCAATACTGACAACAATGCAATTTATAGTAAGATGACTCTACTCCCCCAA----AAAGTCTGTTTGATACCTTA--CC-TT-TTTTTTTTAGTTATTCAAGAATTCATTATCTTTTTTCATTCATCCTATGCTTTTACAAACTATA------------------ATTTA---GTTTC------TTATTATAT------ACAAG------TCTTGTGGGATATATCATACACGTACAAATGAGAA------------AGAAA--------TATAGATTTGAATTATTTAGAATCTA-------TATCA-----------------TTTTTTAGTTTAAAATTTAGAAAGTCTTCTTTTCGCAGATCCAAGAAATTCCCGGTCCAAAACTTTTCTCATTTACTAC-----TTTTGCGTTTCTT---------TTAATTGACATAGACCTAAGTCATCTAGT-------AAAATGAGGATGATACTTCAGTAAKGGCCGGGATAGCTCAGTTGG--
>8000822_A_verna
GACTTAATTGGATTGAGCCTTGGTATGGAAACCTACTAAGTGATAACTTTCAAATTCAGAGAAACCCTGGAATTAACAATGGGCAATCCTGAGCCAAATCCTGGTTTACGCGAACAAAACAGAGTTTAGAAAGCGAGAAAGGAGGGATAGGTGCAGAGACTCAATGGAAGCTGTTCTAACAAATGGAGTTCACTACCTTGTATTGATCAA----------TCCTAGTCTGATAGATCCTTCGTGGAACTTATTAATCGGACGAGAATAAAGATAGAGTCCCATTCTACATGTCAATACTGACAACAATGAAATTTATAGTAAGATGACTCTACTCCCCAAA----AAAGTCTGTTTGACACCTTA--CCC---TTTTTTTTAGTTATTCAAGAATTCATTATCTTTTTTCATTCATCCTACGCTTTTACAAACTATA------------------ATTTG---TTTTCTTATTATTATTATAT------ACAAGTCTTGTTCTTGTGGGATATATCATACACGTACAAATGAGAA------------AGAAA--------TATAGATTTGAATTATTTAGAATCTA-------TATCA-----------------TATTTTATTTTAAAATATAGAAAGTCTTCTTTTCGAAGATCCAAGAAATTCCCGGTTCAAAACTTTTCTCATTTACTAC-----TTTTGCGTTTCTTTTAATTGACTTAATTGACATAGACCTAAGTCATCTAGT-------AAAATGAGAATGATACTTCGGTAATGGCCGGGATAGCTCAGTTGG--
>FJ188187_FJ188036_Arabis_verna_isolate_A20MO2
GACTTAATTGGATTGAGCCTTGGTATGGAAACCTACTAAGTGATAACTTTCAAATTCAGAGAAACCCTGGAATTAACAATGGGCAATCCTGAGCCAAATCCTGGTTTACGCGAACAAAACAGAGTTTAGAAAGCGAGAAAGGAGGGATAGGTGCAGAGACTCAATGGAAGCTGTTCTAACAAATGGAGTTCACTACCTTGTATTGATCAA----------TCCTAGTCTGATAGATCCTTCGTGGAACTTATTAATCGGACGAGAATAAAGATAGAGTCCCATTCTACATGTCAATACTGACAACAATGAAATTTATAGTAAGATGACTCTACTCCCCAAA----AAAGTCTGTTTGACACCTTA--CCC---TTTTTTTTAGTTATTCAAGAATTCATTATCTTTTTTCATTCATCCTACGCTTTTACAAACTATA------------------ATTTG---TTTTCTTATTATTATTATAT------ACAAGTCTTGTTCTTGTGGGATATATCATACACGTACAAATGAGAA------------AGAAA--------TATAGATTTGAATTATTTAGAATCTA-------TATCA-----------------TATTTTATTTTAAAATATAGAAAGTCTTCTTTTCGAAGATCCAAGAAATTCCCGGTTCAAAACTTTTCTCATTTACTAC-----TTTTGCGTTTCTTTTAATTGACTTAATTGACATAGACCTAAGTCATCTAGT-------AAAATGAGAATGATACTTCGGTAATGGCCGGGATAGCTCAGTTGG--
>GU181910_GU181978_Arabis_verna_isolate_JR095
nnnnnnnnnnnnnnnnnnCTTGGTATGGAAACCTACTAAGTGATAACTTTCAAATTCAGAGAAACCCTGGAATTAACAATGGGCAATCCTGAGCCAAATCCTGGTTTACGCGAACAAAACAGAGTTTAGAAAGCGAGAAAGGAGGGATAGGTGCAGAGACTCAATGGAAGCTGTTCTAACAAATGGAGTTCACTACCTTGTATTGATCAA----------TCCTAGTCTGATAGATCCTTCGTGGAACTTATTAATCGGACGAGAATAAAGATAGAGTCCCATTCTACATGTCAATACTGACAACAATGAAATTTATAGTAAGATGannnnnnnnnnnnnn----nnnnnnnnnnnGACACCTTA--CCC---TTTTTTTTMGTTATTCAAGAATTCATTATCTTTTTTCATTCATCCTACGCTTTTACAAACTATA------------------ATTKG---TTTTCTTATTATTATTATAT------ACAAGTCTTGTTCTTGTGGGATATATCATACACGTACAAATGAGAA------------AGAAA--------TATAGATTTGAATTATTTAGAATCTA-------TATCA-----------------TTTTTTATTTTAAAATATAGAAAGTCTTCTTTTCGAAGATCCAAGAAATTCCCGGTTCAAAACTTTTCTCATTTACTAC-----TTTTGCGTTTCTTTTAATTGACTTAATTGACATAGACCTAAGTCATCTAGT-------AAAATGAGAATGATACTTCGGTAATGGCCGGGATAGCTCAGTTGG--
>GU181913_FJ407265_Arabis_verna_isolate_A86MO
GACTTAATTGGATTGAGCCTTGGTATGGAAACCTACTAAGTGATAACTTTCAAATTCAGAGAAACCCTGGAATTAACAATGGGCAATCCTGAGCCAAATCCTGGTTTACGCGAACAAAACAGAGTTTAGAAAGCGAGAAAGGAGGGATAGGTGCAGAGACTCAATGGAAGCTGTTCTAACAAATGGAGTTCACTACCTTGTATTGATCAA----------TCCTAGTCTGATAGATCCTTCGTGGAACTTATTAATCGGACGAGAATAAAGATAGAGTCCCATTCTACATGTCAATACTGACAACAATGAAATTTATAGTAAGATGACTCTACTCCCCAAA----AAAGTCTGTTTGACACCTTA--CCC---TTTTTTTTAGTTATTCAAGAATTCATTATCTTTTTTCATTCATCCTACGCTTTTACAAACTATA------------------ATTTG---TTTTCTTATTATTATTATAT------ACAAGTCTTGTTCTTGTGGGATATATCATACACGTACAAATGAGAA------------AGAAA--------TATAGATTTGAATTATTTAGAATCTA-------TATCA-----------------TTTTTTATTTTAAAATATAGAAAGTCTTCTTTTCGAAGATCCAAGAAATTCCCGGTTCAAAACTTTTCTCATTTACTAC-----TTTTGCGTTTCTTTTAATTGACTTAATTGACATAGACCTAAGTCATCTAGT-------AAAATGAGAATGATACTTCGGTAATGGCCGGGATAGCTCAGTTGG--
>HEID800619_A_verna
GACTTAATTGGATTGAGCCTTGGTATGGAAACCTACTAAGTGATAACTTTCAAATTCAGAGAAACCCTGGAATTAACAATGGGCAATCCTGAGCCAAATCCTGGTTTACGCGAACAAAACAGAGTTTAGAAAGCGAGAAAGGAGGGATAGGTGCAGAGACTCAATGGAAGCTGTTCTAACAAATGGAGTTCACTACCTTGTATTGATCAA----------TCCTAGTCTGATAGATCCTTCGTGGAACTTATTAATCGGACGAGAATAAAGATAGAGTCCCATTCTACATGTCAATACTGACAACAATGAAATTTATAGTAAGATGACTCTACTCCCCAAA----AAAGTCTGTTTGACACCTTA--CCC---TTTTTTTTAGTTATTCAAGAATTCATTATCTTTTTTCATTCATCCTACGCTTTTACAAACTATA------------------ATTTG---TTTTCTTATTATTATTATAT------ACAAGTCTTGTTCTTGTGGGATATATCATACACGTACAAATGAGAA------------AGAAA--------TATAGATTTGAATTATTTAGAATCTA-------TATCA-----------------TTTTTTATTTTAAAATATAGAAAGTCTTCTTTTCGAAGATCCAAGAAATTCCCGGTTCAAAACTTTTCTCATTTACTAC-----TTTTGCGTTTCTTTTAATTGACTTAATTGACATAGACCTAAGTCATCTAGT-------AAAATGAGAATGATACTTCGGTAATGGCCGGGATAGCTCAGTTGG--
>HEID8009296_A_verna
GACTTAATTGGATTGAGCCTTGGTATGGAAACCTACTAAGTGATAACTTTCAAATTCAGAGAAACCCTGGAATTAACAATGGGCAATCCTGAGCCAAATCCTGGTTTACGCGAACAAAACAGAGTTTAGAAAGCGAGAAAGGAGGGATAGGTGCAGAGACTCAATGGAAGCTGTTCTAACAAATGGAGTTCACTACCTTGTATTGATCAA----------TCCTAGTCTGATAGATCCTTCGTGGAACTTATTAATCGGACGAGAATAAAGATAGAGTCCCATTCTACATGTCAATACTGACAACAATGAAATTTATAGTAAGATGACTCTACTCCCCAAA----AAAGTCTGTTTGACACCTTA--CCC---TTTTTTTTAGTTATTCAAGAATTCATTATCTTTTTTCATTCATCCTACGCTTTTACAAACTATA------------------ATTTG---TTTTCTTATTATTATTATAT------ACAAGTCTTGTTCTTGTGGGATATATCATACACGTACAAATGAGAA------------AGAAA--------TATAGATTTGAATTATTTAGAATCTA-------TATCA-----------------TTTTTTATTTTAAAATATAGAAAGTCTTCTTTTCGAAGATCCAAGAAATTCCCGGTTCAAAACTTTTCTCATTTACTAC-----TTTTGCGTTTCTTTTAATTGACTTAATTGACATAGACCTAAGTCATCTAGT-------AAAATGAGAATGATACTTCGGTAATGGCCGGGATAGCTCAGTTGG--
>HM046247_HM046220_Arabis_verna_isolate_RK045
GACTTAATTGGATTGAGCCTTGGTATGGAAACCTACTAAGTGATAACTTTCAAATTCAGAGAAACCCTGGAATTAACAATGGGCAATCCTGAGCCAAATCCTGGTTTACGCGAACAAAACAGAGTTTAGAAAGCGAGAAAGGAGGGATAGGTGCAGAGACTCAATGGAAGCTGTTCTAACAAATGGAGTTCACTACCTTGTATTGATCAA----------TCCTAGTCTGATAGATCCTTCGTGGAACTTATTAATCGGACGAGAATAAAGATAGAGTCCCATTCTACATGTCAATACTGACAACAATGAAATTTATAGTAAGATGACTCTACTCCCCAAA----AAAGTCTGTTTGACACCTTA--CCC---TTTTTTTTAGTTATTCAAGAATTCATTATCTTTTTTCATTCATCCTACGCTTTTACAAACTATA------------------ATTTG---TTTTCTTATTATTATTATAT------ACAAGTCTTGTTCTTGTGGGATATATCATACACGTACAAATGAGAA------------AGAAA--------TATAGATTTGAATTATTTAGAATCTA-------TATCA-----------------TTTTTTATTTTAAAATATAGAAAGTCTTCTTTTCGAAGATCCAAGAAATTCCCGGTTCAAAACTTTTCTCATTTACTAC-----TTTTGCGTTTCTTTTAATTGACTTAATTGACATAGACCTAAGTCATCTAGT-------AAAATGAGAATGATACTTCGGTAATGGCCGGGATAGCTCAGTTGG--
>HQ646749_HQ646688_Arabis_verna_isolate_MA047
GACTTAATTGGATTGAGCCTTGGTATGGAAACCTACTAAGTGATAACTTTCAAATTCAGAGAAACCCTGGAATTAACAATGGGCAATCCTGAGCCAAATCCTGGTTTACGCGAACAAAACAGAGTTTAGAAAGCGAGAAAGGAGGGATAGGTGCAGAGACTCAATGGAAGCTGTTCTAACAAATGGAGTTCACTACCTTGTATTGATCAA----------TCCTAGTCTGATAGATCCTTCGTGGAACTTATTAATCGGACGAGAATAAAGATAGAGTCCCATTCTACATGTCAATACTGACAACAATGAAATTTATAGTAAGATGACTCTACTCCCCAAA----AAAGTCTGTTTGACACCTTA--CCC---TTTTTTTTAGTTATTCAAGAATTCATTATCTTTTTTCATTCATCCTACGCTTTTACAAACTATA------------------ATTTG---TTTTCTTATTATTATTATAT------ACAAGTCTTGTTCTTGTGGGATATATCATACACGTACAAATGAGAA------------AGAAA--------TATAGATTTGAATTATTTAGAATCTA-------TATCA-----------------TTTTTTATTTTAAAATATAGAAAGTCTTCTTTTCGAAGATCCAAGAAATTCCCGGTTCAAAACTTTTCTCATTTACTAC-----TTTTGCGTTTCTTTTAATTGACTTAATTGACATAGACCTAAGTCATCTAGT-------AAAATGAGAATGATACTTCGGTAATGGCCGGGATAGCTCAGTTGG--
>JQ919818_JQ919862_Arabis_verna_isolate_RK212
GACTTAATTGGATTGAGCCTTGGTATGGAAACCTACTAAGTGATAACTTTCAAATTCAGAGAAACCCTGGAATTAACAATGGGCAATCCTGAGCCAAATCCTGGTTTACGCGAACAAAACAGAGTTTAGAAAGCGAGAAAGGAGGGATAGGTGCAGAGACTCAATGGAAGCTGTTCTAACAAATGGAGTTCACTACCTTGTATTGATCAA----------TCCTAGTCTGATAGATCCTTCGTGGAACTTATTAATCGGACGAGAATAAAGATAGAGTCCCATTCTACATGTCAATACTGACAACAATGAAATTTATAGTAAGATGACTCTACTCCCCAAA----AAAGTCTGTTTGACACCTTA--CCC---TTTTTTTTAGTTATTCAAGAATTCATTATCTTTTTTCATTCATCCTACGCTTTTACAAACTATA------------------ATTTG---TTTTCTTATTATTATTATAT------ACAAGTCTTGTTCTTGTGGGATATATCATACACGTACAAATGAGAA------------AGAAA--------TATAGATTTGAATTATTTAGAATCTA-------TATCA-----------------TTTTTTATTTTAAAATATAGAAAGTCTTCTTTTCGAAGATCCAAGAAATTCCCGGTTCAAAACTTTTCTCATTTACTAC-----TTTTGCGTTTCTTTTAATTGACTTAATTGACATAGACCTAAGTCATCTAGT-------AAAATGAGAATGATACTTCGGTAATGGCCGGGATAGCTCAGTTGG--
>KF547119_KF547667_Arabis_verna_isolate_vrn027
GACTTAATTGGATTGAGCCTTGGTATGGAAACCTACTAAGTGATAACTTTCAAATTCAGAGAAACCCTGGAATTAACAATGGGCAATCCTGAGCCAAATCCTGGTTTACGCGAACAAAACAGAGTTTAGAAAGCGAGAAAGGAGGGATAGGTGCAGAGACTCAATGGAAGCTGTTCTAACAAATGGAGTTCACTACCTTGTATTGATCAA----------TCCTAGTCTGATAGATCCTTCGTGGAACTTATTAATGGGACGAGAATAAAGATAGAGTCCCATTCTACATGTCAATACTGACAACAATGAAATTTATAGTAAGATGACTCTACTCCCCAAA----AAAGTCTGTTTGACACCTTA--CCC---TTTTTTTTAGTTATTCAAGAATTCATTATCTTTTTTCATTCATCCTACGCTTTTACAAACTATA------------------ATTTG---TTTTCTTATTATTATTATAT------ACAAGTCTTGTTCTTGTGGGATATATCATACACGTACAAATGAGAA------------AGAAA--------TATAGATTTGAATTATTTAGAATCTA-------TATCA-----------------TTTTTTATTTTAAAATATAGAAAGTCTTCTTTTCGAAGATCCAAGAAATTCCCGGTTCAAAACTTTTCTCATTTACTAC-----TTTTGCGTTTCTTTTAATTGACTTAATTGACATAGACCTAAGTCATCTAGT-------AAAATGAGAATGATACTTCGGTAATGGCCGGGATAGCTCAGTTGG--
>KF547120_KF547668_Arabis_verna_isolate_vrn033
GACTTAATTGGATTGAGCCTTGGTATGGAAACCTACTAAGTGATAACTTTCAAATTCAGAGAAACCCTGGAATTAACAATGGGCAATCCTGAGCCAAATCCTGGTTTACGCGAACAAAACAGAGTTTAGAAAGCGAGAAAGGAGGGATAGGTGCAGAGACTCAATGGAAGCTGTTCTAACAAATGGAGTTCACTACCTTGTATTGATCAA----------TCCTAGTCTGATAGATCCTTCGTGGAACTTATTAATCGGACGAGAATAAAGATAGAGTCCCATTCTACATGTCAATACTGACAACAATGAAATTTATAGTAAGATGACTCTACTCCCCAAA----AAAGTCTGTTTGACACCTTA--CCC---TTTTTTTTAGTTATTCAAGAATTCATTATCTTTTTTCATTCATCCTACGCTTTTACAAACTATA------------------ATTTG---TTTTCTTATTATTATTATAT------ACAAGTCTTGTTCTTGTGGGATATATCATACACGTACAAATGAGAA------------AGAAA--------TATAGATTTGAATTATTTAGAATCTA-------TATCA-----------------TTTTTTATTTTAAAATATAGAAAGTCTTCTTTTCGAAGATCCAAGAAATTCCCGGTTCAAAACTTTTCTCATTTACTAC-----TTTTGCGTTTCTTTTAATTGACTTAATTGACATAGACCTAAGTCATCTAGT-------AAAATGAGAATGATACTTCGGTAATGGCCGGGATAGCTCAGTTGG--
>KF547121_KF547669_Arabis_verna_isolate_vrn034
GACTTAATTGGATTGAGCCTTGGTATGGAAACCTACTAAGTGATAACTTTCAAATTCAGAGAAACCCTGGAATTAACAATGGGCAATCCTGAGCCAAATCCTGGTTTACGCGAACAAAACAGAGTTTAGAAAGCGAGAAAGGAGGGATAGGTGCAGAGACTCAATGGAAGCTGTTCTAACAAATGGAGTTCACTACCTTGTATTGATCAA----------TCCTAGTCTGATAGATCCTTCGTGGAACTTATTAATCGGACGAGAATAAAGATAGAGTCCCATTCTACATGTCAATACTGACAACAATGAAATTTATAGTAAGATGACTCTACTCCCCAAA----AAAGTCTGTTTGACACCTTA--CCC---TTTTTTTTAGTTATTCAAGAATTCATTATCTTTTTTCATTCATCCTACGCTTTTACAAACTATA------------------ATTTG---TTTTCTTATTATTATTATAT------ACAAGTCTTGTTCTTGTGGGATATATCATACACGTACAAATGAGAA------------AGAAA--------TATAGATTTGAATTATTTAGAATCTA-------TATCA-----------------TTTTTTATTTTAAAATATAGAAAGTCTTCTTTTCGAAGATCCAAGAAATTCCCGGTTCAAAACTTTTCTCATTTACTAC-----TTTTGCGTTTCTTTTAATTGACTTAATTGACATAGACCTAAGTCATCTAGT-------AAAATGAGAATGATACTTCGGTAATGGCCGGGATAGCTCAGTTGG--
>KF547122_KF547670_Arabis_verna_isolate_vrn037
nnnnnnnnTGGAWTGAGCCTTGGTATGGAAACCTACTAAGTGATAACTTTCAAATTCAGAGAAACCCTGGAATTAACAATGGGCAATCCTGAGCCAAATCCTGGTTTACGCGAACAAAACAGAGTTTAGAAAGCGAGAAAGGAGGGATAGGTGCAGAGACTCAATGGAAGCTGTTCTAACAAATGGAGTTCACTACCTTGTATTGATCAA----------TCCTAGTCTGATAGATCCTTCGTGGAACTTATTAATCGGACGAGAATAAAGATAGAGTCCCATTCTACATGTCAATACTGACAACAATGAAATTTATAGTAAGATGACTCTACTCCCCAAA----AAAGTCTGTTTGACACCTTA--CCC---TTTTTTTTAGTTATTCAAGAATTCATTATCTTTTTTCATTCATCCTACGCTTTTACAAACTATA------------------ATTTG---TTTTCTTATTATTATTATAT------ACAAGTCTTGTTCTTGTGGGATATATCATACACGTACAAATGAGAA------------AGAAA--------TATAGATTTGAATTATTTAGAATCTA-------TATCA-----------------TTTTTTATTTTAAAATATAGAAAGTCTTCTTTTCGAAGATCCAAGAAATTCCCGGTTCAAAACTTTTCTCATTTACTAC-----TTTTGCGTTTCTTTTAATTGACTTAATTGACATAGACCTAAGTCATCTAGT-------AAAATGAGAATGATACTTCGGTAATGGCCGGGATAGCTCAGTTGG--
>KF547123_KF547671_Arabis_verna_isolate_vrn040
GACTTAATTGGATTGAGCCTTGGTATGGAAACCTACTAAGTGATAACTTTCAAATTCAGAGAAACCCTGGAATTAACAATGGGCAATCCTGAGCCAAATCCTGGTTTACGCGAACAAAACAGAGTTTAGAAAGCGAGAAAGGAGGGATAGGTGCAGAGACTCAATGGAAGCTGTTCTAACAAATGGAGTTCACTACCTTGTATTGATCAA----------TCCTAGTCTGATAGATCCTTCGTGGAACTTATTAATCGGACGAGAATAAAGATAGAGTCCCATTCTACATGTCAATACTGACAACAATGAAATTTATAGTAAGATGACTCTACTCCCCAAA----AAAGTCTGTTTGACACCTTA--CCC---TTTTTTTTAGTTATTCAAGAATTCATTATCTTTTTTCATTCATCCTACGCTTTTACAAACTATA------------------ATTTG---TTTTCTTATTATTATTATAT------ACAAGTCTTGTTCTTGTGGGATATATCATACACGTACAAATGAGAA------------AGAAA--------TATAGATTTGAATTATTTAGAATCTA-------TATCA-----------------TTTTTTATTTTAAAATATAGAAAGTCTTCTTTTCGAAGATCCAAGAAATTCCCGGTTCAAAACTTTTCTCATTTACTAC-----TTTTGCGTTTCTTTTAATTGACTTAATTGACATAGACCTAAGTCATCTAGT-------AAAATGAGAATGATACTTCGGTAATGGCCGGGATAGCTCAGTTGG--
>Arabis17_A_recta
GACTTAATTGGATTGAGCCTTGGTATGGAAACCTACTAAGTGATAACTTTCAAATTCAGAGAAACCCTGGAATTAACAATGGGCAATCCTGAGCCAAATCCTGGTTTACGCGAACAAACCAGAGTTTAGAAAGCGAGAAAAGAGGGATAGGTGCAGAGACTCAATGGAAGCTGTTCTAACAAATGGAGTTCACTACCTTGTATTGATCAAACGATTCACTTCATAGTCTGATAGATCCTTGGTGGAACTTATGAATCGGACGAGAATAAAGATAGAGTCCCATTCTACATGTCAATACTGACAACAATGAAATTTATAGTAAGATGACTCTACTCCGCAAA----AAAGTCTGTTTGACACCTTA--CC----TTTTTTTTAGTTATTCAAGAATTCATTATCTTTTTTCATTCATCCTAGTCTTTTACAAACTATA------------------ATTTC---TTTTC------TTATTATAT------ACAAG------TCTTGTGGCATATATCATATACGTACAAATGAGAA------------AGCAA--------TATAGATTTGAATTATTTAGAATCTA-------TATCC-----------------TTTTTTATTTTAAAATTTATAAAGTCTTCTTTTCGAAGATCCAACAAATTCCCGGTCCAAAACTTTTCTCATTTACTAC-----TTTTGCGTTTCTT---------TTAATTGACATAGACCTAAGTCATCTAGT-------AAAATGAGGATGATACTTCGGTAATGGCCGGGATAGCTCAGTTGG--
>Arabis42_A_auriculata
GACTTAATTGGATTGAGCCTTGGTATGGAAACCTACTAAGTGATAACTTTCAAATTCAGAGAAACCCTGGAATTAACAATGGGCAATCCTGAGCCAAATCCTGGTTTACGCGAACAAACCCGAGTTTAGAAAGCGAGAAAAGAGGGATAGGTGCAGAGACTCAATGGAAGCTGTTCTAACAAATGGAGTTCACTACCTTGTATTGATCAAATGATTCACTTCATAGTCTGATAGATCCTTGGTGGAACTTATGAATCGGACGAGAATAAAGATAGAGTCCCATTCTACATGTCAATACTGACAACAATGAAATTTATAGTAAGATGACTCTACTCCGCAAA----AAAGTCTGTTTGACACCTTA--CC----TTTTTTTTAGTTATTCAAGAATTCATTATCTTTTTTCATTCATCCTAGTCTTTTACAAACTAGA------------------ATTTC---TTTTC------TTATTATAT------ACAAG------TCTTGTGGCATATATCATATACGTACAAATGAGAA------------AGCAA--------TATAGATTTGAATTATTTAGAATCTA-------TATCC-----------------TTTTTTATTTGAAAATTTATAAAGTCTTCTTTTCGAAGATCCAAAAAATTCCCGGTCCAAAACTTTTCTCATTTACTAC-----TTTTGCGTTTCTT---------TTAATTGACATAGACCTAAGTCATCTAGT-------AAAATGAGGATGATACTTCGGTAATGGCCGGGATAGCTCAGTTGG--
>Arabis52_A_auriculata
GACTTAATTGGATTGAGCCTTGGTATGGAAACCTACTAAGTGATAACTTTCAAATTCAGAGAAACCCTGGAATTAACAATGGGCAATCCTGAGCCAAATCCTGGTTTACGCGAACAAACCAGAGTTTAGAAAGCGCGAAAAGAGGGATAGGTGCAGAGACTCAATGGAAGCTGTTCTAACAAATGGAGTTCACTACCTTGTATTGATCAAATGATTCACTTCATAGTCTGATAGATCCTTGGTGGAACTTATGAATCGGACGAGAATAAAGATAGAGTCCCATTCTACATGTCAATACTGACAACAATGAAATTTATAGTAAGATGACTCTACTCCGCAAA----AAAGTATGTTTGACACCTTA--CC----TTTTTTTTAGTTATTCAAGAATTCATTATCTTTTTTCATTCATCCTAGTCTTTTACAAACTATA------------------ATTTC---TTTTC------TTATTATAT------ACAAG------TCTTGTGGCATATATCATATACGTACAAATGAGAA------------AGCAA--------TATAGATTTGAATTATTTAGAATCTA-------TATCC-----------------TTTTTTATTTTAAAATTTAAAAAGTCTTCTTTTCGAAGATCCAAAAAATTCCCGGTCCAAAACTTTTCTCATTTACTAC-----TTTTTCGTTTCTT---------TTAATTGACATAGACCTAAGTCATCTAGT-------AAAATGAGGATGATACTTCGGTAATGGCCGGGATAGCTCAGTTGG--
>Arabis59_A_auriculata
GACTTAATTGGATTGAGCCTTGGTATGGAAACCTACTAAGTGATAACTTTCAAATTCAGAGAAACCCTGGAATTAACAATGGGCAATCCTGAGCCAAATCCTGGTTTACGCGAACAAACCAGAGTTTAGAAAGCGAGAAAAGAGGGATAGGTGCAGAGACTCAATGGAAGCTGTTCTAACAAATGGAGTTCACTACCTTGTATTGATCAAACGATTCACTTCATAGTCTGATAGATCCTTGGTGGAACTTATGAATCGGACGAGAATAAAGATAGAGTCCCATTCTACATGTCAATACTGACAACAATGAAATTTATAGTAAGATGACTCTACTCCGCAAA----AAAGTCTGTTTGACACCTTA--CC----TTTTTTTTAGTTATTCAAGAATTCATTATCTTTTTTCATTCATCCTAGTCTTTTACAAACTATA------------------ATTTC---TTTTC------TTATTATAT------ACAAG------TCTTGTGGCATATATCATATACGTACAAATGAGAA------------AGCAA--------TATAGATTTGAATTATTTAGAATCTA-------TATCC-----------------TTTTTTATTTTAAAATTTATAAAGTCTTCTTTTCGAAGATCCAAAAAATTCCCGGTCCAAAACTTTTCTCATTTACTAC-----TTTTGCGTTTCTT---------TTAATTGACATAGACCTAAGTCATCTAGT-------AAAATGAGGATGATACTTCGGTAATGGCCGGGATAGCTCAGTTGG--
>Arabis68_A_auriculata
GACTTAATTGGATTGAGCCTTGGTATGGAAACCTACTAAGTGATAACTTTCAAATTCAGAGAAACCCTGGAATTAACAATGGGCAATCCTGAGCCAAATCCTGGTTTACGCGAACAAACCAGAGTTTAGAAAGCGAGAAAAGAGGGATAGGTGCAGAGACTCAATGGAAGCTGTTCTAACAAATGGAGTTCACTACCTTGTATTGATCAAACGATTCACTTCATAGTCTGATAGATCCTTGGTGGAACTTATGAATCGGACGAGAATAAAGATAGAGTCCCATTCTACATGTCAATACTGACAACAATGAAATTTATAGTAAGATGACTCTACTCCGCAAA----AAAGTCTGTTTGACACCTTA--CC----TTTTTTTTAGTTATTCAAGAATTCATTATCTTTTTTCATTCATCCTAGTCTTTTACAAACTATA------------------ATTTC---TTTTC------TTATTATAT------ACAAG------TCTTGTGGCATATATCATATACGTACAAATGAGAA------------AGCAA--------TATAGATTTGAATTATTTAGAATCTA-------TATCC-----------------TTTTTTATTTTAAAATTTATAAAGTCTTCTTTTCGAAGATCCAAAAAATTCCCGGTCCAAAACTTTTCTCATTTACTAC-----TTTTGCGTTTCTT---------TTAATTGACATAGACCTAAGTCATCTAGT-------AAAATGAGGATGATACTTCGGTAATGGCCGGGATAGCTCAGTTGG--
>Arabis78_A_auriculata
GACTTAATTGGATTGAGCCTTGGTATGGAAACCTACTAAGTGATAACTTTCAAATTCAGAGAAACCCTGGAATTAACAATGGGCAATCCTGAGCCAAATCCTGGTTTACGCGAATAAACCCGAGTTTAGAAAGCGAGAAAAGAGGGATAGGTGCAGAGACTCAATGGAAGCTGTTCTAACAAATGGAGTTCACTACCTTGTATTGATCAAATGATTCACTTCATAGTCTGATAGATCCTTGGTGGAACTTATGAATCGGACGAGAATAAAGATAGAGTCCCATTCTACATGTCAATACTGACAACAATGAAATTTATAGTAAGATGACTCTACTCCGCAAA----AAAGTCTGTTTGACACCTTA--CC----TTTTTTTTAGTTATTCAAGAATTCATTATCTTTTTTCATTCATCCTAGTCTTTTACAAACTATA------------------ATTTC---TTTTC------TTATTATAT------ACAAG------TCTTGTGGCATATATCATATACGTACAAATGAGAA------------AGCAA--------TATAGATTTGAATTATTTAGAATCTA-------TATCC-----------------TTTTTTATTTTAAAATTTATAAAGTCTTCTTTTCGAAGATCCAAAAAATTCCCGGTCCAAAACTTTTCTCATTTACTAC-----TTTTGCGTTTCTT---------TTAATTGACATAGACCTAAGTCATCTAGT-------AAAATGAGGATGATACTTCGGTAATGGCCGGGATAGCTCAGTTGG--
>FJ188153_FJ188002_Arabis_auriculata_isolate_A42M
GACTTAATTGGATTGAGCCTTGGTATGGAAACCTACTAAGTGATAACTTTCAAATTCAGAGAAACCCTGGAATTAACAATGGGCAATCCTGAGCCAAATCCTGGTTTACGCGAACAAACCAGAGTTTAGAAAGCGAGAAAAGAGGGATAGGTGCAGAGACTCAATGGAAGCTGTTCTAACAAATGGAGTTCACTACCTTGTATTGATCAAATGATTCACTTCATAGTCTGATAGATCCTTGGTGGAACTTATGAATTGGACGAGAATAAAGATAGAGTCCCATTCTACATGTCAATACTGACAACAATGAAATTTATAGTAAGATGACTCTACTCCGCAAA----AAAGTCTGTTTGACACCTTA--CC----TTTTTTTTAGTTATTCAAGAATTCATTATCTTTTTTCATTCATCCTAGTCTTTTACAAACTATA------------------ATTTC---TTTTC------TTATTATAT------ACAAG------TCTTGTGGCATATATCATATACGTACAAATGAGAA------------AGCAA--------TATAGATTTGAATTATTTAGAATCTA-------TATCC-----------------TTTTTTATTTTAAAATTTATAAAGTCTTCTTTTCGAAGATCCAAAAAATTCCCGGTCCAAAACTTTTCTCATTTACTAC-----TTTTGCGTTTCTT---------TTAATTGACATAGACCTAAGTCATCTAGT-------AAAATGAGGATGATACTTCGGTAATGGCCGGGATAGCTCAGTTGG--
>FJ188159_FJ188008_Arabis_auriculata_isolate_A54M
GACTTAATTGGATTGAGCCTTGGTATGGAAACCTACTAAGTGATAACTTTCAAATTCAGAGAAACCCTGGAATTAACAATGGGCAATCCTGAGCCAAATCCTGGTTTACGCGAACAAACCAGAGTTTAGAAAGCGAGAAAAGAGGGATAGGTGCAGAGACTCAATGGAAGCTGTTCTAACAAATGGAGTTCACTACCTTGTATTGATCAAATGATTCACTTCATAGTCTGATAGATCCTTGGTGGAACTTATGAATTGGACGAGAATAAAGATAGAGTCCCATTCTACATGTCAATACTGACAACAATGAAATTTATAGTAAGATGACTCTACTCCGCAAA----AAAGTCTGTTTGACACCTTA--CC----TTTTTTTTAGTTATTCAAGAATTCATTATCTTTTTTCATTCATCCTAGTCTTTTACAAACTATA------------------ATTTC---TTTTC------TTATTATAT------ACAAG------TCTTGTGGCATATATCATATACGTACAAATGAGAA------------AGCAA--------TATAGATTTGAATTATTTAGAATCTA-------TATCC-----------------TTTTTTATTTTAAAATTTATAAAGTCTTCTTTTCGAAGATCCAAAAAATTCCCGGTCCAAAACTTTTCTCATTTACTAC-----TTTTGCGTTTCTT---------TTAATTGACATAGACCTAAGTCATCTAGT-------AAAATGAGGATGATACTTCGGTAATGGCCGGGATAGCTCAGTTGG--
>FJ188160_FJ188009_Arabis_auriculata_isolate_A56M
GACTTAATTGGATTGAGCCTTGGTATGGAAACCTACTAAGTGATAACTTTCAAATTCAGAGAAACCCTGGAATTAACAATGGGCAATCCTGAGCCAAATCCTGGTTTACGCGAACAAACCAGAGTTTAGAAAGCGAGAAAAGAGGGATAGGTGCAGAGACTCAATGGAAGCTGTTCTAACAAATGGAGTTCACTACCTTGTATTGATCAAATGATTCACTTCATAGTCTGATAGATCCTTGGTGGAACTTATGAATTGGACGAGAATAAAGATAGAGTCCCATTCTACATGTCAATACTGACAACAATGAAATTTATAGTAAGATGACTCTACTCCGCAAA----AAAGTCTGTTTGACACCTTA--CC----TTTTTTTTAGTTATTCAAGAATTCATTATCTTTTTTCATTCATCCTAGTCTTTTACAAACTATA------------------ATTTC---TTTTC------TTATTATAT------ACAAG------TCTTGTGGCATATATCATATACGTACAAATGAGAA------------AGCAA--------TATAGATTTGAATTATTTAGAATCTA-------TATCC-----------------TTTTTTATTTTAAAATTTATAAAGTCTTCTTTTCGAAGATCCAAAAAATTCCCGGTCCAAAACTTTTCTCATTTACTAC-----TTTTGCGTTTCTT---------TTAATTGACATAGACCTAAGTCATCTAGT-------AAAATGAGGATGATACTTCGGTAATGGCCGGGATAGCTCAGTTGG--
>FJ188161_FJ188010_Arabis_auriculata_isolate_A58M
GACTTAATTGGATTGAGCCTTGGTATGGAAACCTACTAAGTGATAACTTTCAAATTCAGAGAAACCCTGGAATTAACAATGGGCAATCCTGAGCCAAATCCTGGTTTACGCGAATAAACCCGAGTTTAGAAAGCGAGAAAAGAGGGATAGGTGCAGAGACTCAATGGAAGCTGTTCTAACAAATGGAGTTCACTACCTTGTATTGATCAAATGATTCACTTCATAGTCTGATAGATCCTTGGTGGAACTTATGAATCGGACGAGAATAAAGATAGAGTCCCATTCTACATGTCAATACTGACAACAATGAAATTTATAGTAAGATGACTCTACTCCGCAAA----AAAGTCTGTTTGACACCTTA--CC----TTTTTTTTAGTTATTCAAGAATTCATTATCTTTTTTCATTCATCCTAGTCTTTTACAAACTATA------------------ATTTC---TTTTC------TTATTATAT------ACAAG------TCTTGTGGCATATATCATATACGTACAAATGAGAA------------AGCAA--------TATAGATTTGAATTATTTAGAATCTA-------TATCC-----------------TTTTTTATTTTAAAATTTATAAAGTCTTCTTTTCGAAGATCCAAAAAATTCCCGGTCCAAAACTTTTCTCATTTACTAC-----TTTTGCGTTTCTT---------TTAATTGACATAGACCTAAGTCATCTAGT-------AAAATGAGGATGATACTTCGGTAATGGCCGGGATAGCTCAGTTGG--
>FJ188185_FJ188034_Arabis_auriculata_isolate_A16MO2
GACTTAATTGGATTGAGCCTTGGTATGGAAACCTACTAAGTGATAACTTTCAAATTCAGAGAAACCCTGGAATTAACAATGGGCAATCCTGAGCCAAATCCTGGTTTACGCGAACAAACCAGAGTTTAGAAAGCGAGAAAAGAGGGATAGGTGCAGAGACTCAATGGAAGCTGTTCTAACAAATGGAGTTCACTACCTTGTATTGATCAAATGATTCACTTCATAGTCTGATAGATCCTTGGTGGAACTTATGAATTGGACGAGAATAAAGATAGAGTCCCATTCTACATGTCAATACTGACAACAATGAAATTTATAGTAAGATGACTCTACTCCGCAAA----AAAGTCTGTTTGACACCTTA--CC----TTTTTTTTAGTTATTCAAGAATTCATTATCTTTTTTCATTCATCCTAGTCTTTTACAAACTATA------------------ATTTC---TTTTC------TTATTATAT------ACAAG------TCTTGTGGCATATATCATATACGTACAAATGAGAA------------AGCAA--------TATAGATTTGAATTATTTAGAATCTA-------TATCC-----------------TTTTTTATTTTAAAATTTATAAAGTCTTCTTTTCGAAGATCCAAAAAATTCCCGGTCCAAAACTTTTCTCATTTACTAC-----TTTTGCGTTTCTT---------TTAATTGACATAGACCTAAGTCATCTAGT-------AAAATGAGGATGATACTTCGGTAATGGCCGGGATAGCTCAGTTGG--
>FJ188207_FJ188056_Arabis_auriculata_isolate_A30MO
GACTTAATTGGATTGAGCCTTGGTATGGAAACCTACTAAGTGATAACTTTCAAATTCAGAGAAACCCTGGAATTAACAATGGGCAATCCTGAGCCAAATCCTGGTTTACGCGAACAAACCAGAGTTTAGAAAGCGAGAAAAGAGGGATAGGTGCAGAGACTCAATGGAAGCTGTTCTAACAAATGGAGTTCACTACCTTGTATTGATCAAATGATTCACTTCATAGTCTGATAGATCCTTGGTGGAACTTATGAATCGGACGAGAATAAAGATAGAGTCCCATTCTACATGTCAATACTGACAACAATGAAATTTATAGTAAGATGACTCTACTCCGCAAA----AAAGTCTGTTTGACACCTTA--CC----TTTTTTTTAGTTATTCAAGAATTCATTATCTTTTTTCATTCATCCTAGTCTTTTACAAACTAGA------------------ATTTC---TTTTC------TTATTATAT------ACAAG------TCTTGTGGCATATATCATATACGTACAAATGAGAA------------AGCAA--------TATAGATTTGAATTATTTAGAATCTA-------TATCC-----------------TTTTTTATTTTAAAATTTATAAAGTCTTCTTTTCGAAGATCCAAAAAATTCCCGGTCCAAAACTTTTCTCATTTACTAC-----TTTTGCGTTTCTT---------TTAATTGACATAGACCTAAGTCATCTAGT-------AAAATGAGGATGATACTTCGGTAATGGCCGGGATAGCTCAGTTGG--
>FJ188233_FJ188082_Arabis_auriculata_isolate_JR002
GACTTAATTGGATTGAGCCTTGGTATGGAAACCTACTAAGTGATAACTTTCAAATTCAGAGAAACCCTGGAATTAACAATGGGCAATCCTGAGCCAAATCCTGGTTTACGCGAACAAACCAGAGTTTAGAAAGCGAGAAAAGAGGGATAGGTGCAGAGACTCAATGGAAGCTGTTCTAACAAATGGAGTTCACTACCTTGTATTGATCAAATGATTCACTTCATAGTCTGATAGATCCTTGGTGGAACTTATGAATTGGACGAGAATAAAGATAGAGTCCCATTCTACATGTCAATACTGACAACAATGAAATTTATAGTAAGATGACTCTACTCCGCAAA----AAAGTCTGTTTGACACCTTA--CC----TTTTTTTTAGTTATTCAAGAATTCATTATCTTTTTTCATTCATCCTAGTCTTTTACAAACTATA------------------ATTTC---TTTTC------TTATTATAT------ACAAG------TCTTGTGGCATATATCATATACGTACAAATGAGAA------------AGCAA--------TATAGATTTGAATTATTTAGAATCTA-------TATCC-----------------TTTTTTATTTTAAAATTTATAAAGTCTTCTTTTCGAAGATCCAAAAAATTCCCGGTCCAAAACTTTTCTCATTTACTAC-----TTTTGCGTTTCTT---------TTAATTGACATAGACCTAAGTCATCTAGT-------AAAATGAGGATGATACTTCGGTAATGGCCGGGATAGCTCAGTTGG--
>FJ407280_FJ407247_Arabis_auriculata_isolate_A55M
GACTTAATTGGATTGAGCCTTGGTATGGAAACCTACTAAGTGATAACTTTCAAATTCAGAGAAACCCTGGAATTAACAATGGGCAATCCTGAGCCAAATCCTGGTTTACGCGAACAAACCAGAGTTTAGAAAGCGAGAAAAGAGGGATAGGTGCAGAGACTCAATGGAAGCTGTTCTAACAAATGGAGTTCACTACCTTGTATTGATCAAATGATTCACTTCATAGTCTGATAGATCCTTGGTGGAACTTATGAATTGGACGAGAATAAAGATAGAGTCCCATTCTACATGTCAATACTGACAACAATGAAATTTATAGTAAGATGACTCTACTCCGCAAA----AAAGTCTGTTTGACACCTTA--CC----TTTTTTTTAGTTATTCAAGAATTCATTATCTTTTTTCATTCATCCTAGTCTTTTACAAACTATA------------------ATTTC---TTTTC------TTATTATAT------ACAAG------TCTTGTGGCATATATCATATACGTACAAATGAGAA------------AGCAA--------TATAGATTTGAATTATTTAGAATCTA-------TATCC-----------------TTTTTTATTTTAAAATTTATAAAGTCTTCTTTTCGAAGATCCAAAAAATTCCCGGTCCAAAACTTTTCTCATTTACTAC-----TTTTGCGTTTCTT---------TTAATTGACATAGACCTAAGTCATCTAGT-------AAAATGAGGATGATACTTCGGTAATGGCCGGGATAGCTCAGTTGG--
>GU181930_GU181996_Arabis_auriculata_isolate_A35M
GACTTAATTGGATTGAGCCTTGGTATGGAAACCTACTAAGTGATAACTTTCAAATTCAGAGAAACCCTGGAATTAACAATGGGCAATCCTGAGCCAAATCCTGGTTTACGCGAACAAACCAGAGTTTAGAAAGCGAGAAAAGAGGGATAGGTGCAGAGACTCAATGGAAGCTGTTCTAACAAATGGAGTTCACTACCTTGTATTGATCAAATGATTCACTTCATAGTCTGATAGATCCTTGGTGGAACTTATGAATCGGACGAGAATAAAGATAGAGTCCCATTCTACATGTCAATACTGACAACAATGAAATTTATAGTAAGATGACTCTACTCCGCAAA----AAAGTCTGTTTGACACCTTA--CC----TTTTTTTTAGTTATTCAAGAATTCATTATCTTTTTTCATTCATCCTAGTCTTTTACAAACTAGA------------------ATTTC---TTTTC------TTATTATAT------ACAAG------TCTTGTGGCATATATCATATACGTACAAATGAGAA------------AGCAA--------TATAGATTTGAATTATTTAGAATCTA-------TATCC-----------------TTTTTTATTTTAAAATTTATAAAGTCTTCTTTTCGAAGATCCAAAAAATTCCCGGTCCAAAACTTTTCTCATTTACTAC-----TTTTGCGTTTCTT---------TTAATTGACATAGACCTAAGTCATCTAGT-------AAAATGAGGATGATACTTCGGTAATGGCCGGGATAGCTCAGTTGG--
>GU181951_GU182016_Arabis_auriculata_isolate_RK017
GACTTAATTGGATTGAGCCTTGGTATGGAAACCTACTAAGTGATAACTTTCAAATTCAGAGAAACCCTGGAATTAACAATGGGCAATCCTGAGCCAAATCCTGGTTTACGCGAACAAACCAGAGTTTAGAAAGCGAGAAAAGAGGGATAGGTGCAGAGACTCAATGGAAGCTGTTCTAACAAATGGAGTTCACTACCTTGTATTGATCAAATGATTCACTTCATAGTCTGATAGATCCTTGGTGGAACTTATGAATTGGACGAGAATAAAGATAGAGTCCCATTCTACATGTCAATACTGACAACAATGAAATTTATAGTAAGATGACTCTACTCCGCAAA----AAAGTCTGTTTGACACCTTA--CC----TTTTTTTTAGTTATTCAAGAATTCATTATCTTTTTTCATTCATCCTAGTCTTTTACAAACTATA------------------ATTTC---TTTTC------TTATTATAT------ACAAG------TCTTGTGGCATATATCATATACGTACAAATGAGAA------------AGCAA--------TATAGATTTGAATTATTTAGAATCTA-------TATCC-----------------TTTTTTATTTTAAAATTTATAAAGTCTTCTTTTCGAAGATCCAAAAAATTCCCGGTCCAAAACTTTTCTCATTTACTAC-----TTTTGCGTTTCTT---------TTAATTGACATAGACCTAAGTCATCTAGT-------AAAATGAGGATGATACTTCGGTAATGGCCGGGATAGCTCAGTTGG--
>GU181952_GU182017_Arabis_auriculata_isolate_RK018
GACTTAATTGGATTGAGCCTTGGTATGGAAACCTACTAAGTGATAACTTTCAAATTCAGAGAAACCCTGGAATTAACAATGGGCAATCCTGAGCCAAATCCTGGTTTACGCGAACAAACCAGAGTTTAGAAAGCGAGAAAAGAGGGATAGGTGCAGAGACTCAATGGAAGCTGTTCTAACAAATGGAGTTCACTACCTTGTATTGATCAAATGATTCACTTCATAGTCTGATAGATCCTTGGTGGAACTTATGAATTGGACGAGAATAAAGATAGAGTCCCATTCTACATGTCAATACTGACAACAATGAAATTTATAGTAAGATGACTCTACTCCGCAAA----AAAGTCTGTTTGACACCTTA--CC----TTTTTTTTAGTTATTCAAGAATTCATTATCTTTTTTCATTCATCCTAGTCTTTTACAAACTATA------------------ATTTC---TTTTC------TTATTATAT------ACAAG------TCTTGTGGCATATATCATATACGTACAAATGAGAA------------AGCAA--------TATAGATTTGAATTATTTAGAATCTA-------TATCC-----------------TTTTTTATTTTAAAATTTATAAAGTCTTCTTTTCGAAGATCCAAAAAATTCCCGGTCCAAAACTTTTCTCATTTACTAC-----TTTTGCGTTTCTT---------TTAATTGACATAGACCTAAGTCATCTAGT-------AAAATGAGGATGATACTTCGGTAATGGCCGGGATAGCTCAGTTGG--
>GU181953_GU182018_Arabis_auriculata_isolate_RK019
GACTTAATTGGATTGAGCCTTGGTATGGAAACCTACTAAGTGATAACTTTCAAATTCAGAGAAACCCTGGAATTAACAATGGGCAATCCTGAGCCAAATCCTGGTTTACGCGAACAAACCAGAGTTTAGAAAGCGAGAAAAGAGGGATAGGTGCAGAGACTCAATGGAAGCTGTTCTAACAAATGGAGTTCACTACCTTGTATTGATCAAACGATTCACTTCATAGTCTGATAGATCCTTGGTGGAACTTATGAATCGGACGAGAATAAAGATAGAGTCCCATTCTACATGTCAATACTGACAACAATGAAATTTATAGTAAGATGACTCTACTCCGCAAA----AAAGTCTGTTTGACACCTTA--CC----TTTTTTTTAGTTATTCAAGAATTCATTATCTTTTTTCATTCATCCTAGTCTTTTACAAACTATA------------------ATTTC---TTTTC------TTATTATAT------ACAAG------TCTTGTGGCATATATCATATACGTACAAATGAGAA------------AGCAA--------TATAGATTTGAATTATTTAGAATCTA-------TATCC-----------------TTTTTTATTTTAAAATTTATAAAGTCTTCTTTTCGAAGATCCAAAAAATTCCCGGTCCAAAACTTTTCTCATTTACTAC-----TTTTGCGTTTCTT---------TTAATTGACATAGACCTAAGTCATCTAGT-------AAAATGAGGATGATACTTCGGTAATGGCCGGGATAGCTCAGTTGG--
>GU181958_GU182023_Arabis_auriculata_isolate_RK026
GACTTAATTGGATTGAGCCTTGGTATGGAAACCTACTAAGTGATAACTTTCAAATTCAGAGAAACCCTGGAATTAACAATGGGCAATCCTGAGCCAAATCCTGGTTTACGCGAACAAACCAGAGTTTAGAAAGCGAGAAAAGAGGGATAGGTGCAGAGACTCAATGGAAGCTGTTCTAACAAATGGAGTTCACTACCTTGTATTGATCAAATGATTCACTTCATAGTCTGATAGATCCTTGGTGGAACTTATGAATCGGACGAGAATAAAGATAGAGTCCCATTCTACATGTCAATACTGACAACAATGAAATTTATAGTAAGATGACTCTACTCCGCAAA----AAAGTCTGTTTGACACCTTA--CC----TTTTTTTTAGTTATTCAAGAATTCATTATCTTTTTTCATTCATCCTAGTCTTTTACAAACTAGA------------------ATTTC---TTTTC------TTATTATAT------ACAAG------TCTTGTGGCATATATCATATACGTACAAATGAGAA------------AGCAA--------TATAGATTTGAATTATTTAGAATCTA-------TATCC-----------------TTTTTTATTTTAAAATTTATAAAGTCTTCTTTTCGAAGATCCAAAAAATTCCCGGTCCAAAACTTTTCTCATTTACTAC-----TTTTGCGTTTCTT---------TTAATTGACATAGACCTAAGTCATCTAGT-------AAAATGAGGATGATACTTCGGTAATGGCCGGGATAGCTCAGTTGG--
>GU181959_GU182024_Arabis_auriculata_isolate_RK027
GACTTAATTGGATTGAGCCTTGGTATGGAAACCTACTAAGTGATAACTTTCAAATTCAGAGAAACCCTGGAATTAACAATGGGCAATCCTGAGCCAAATCCTGGTTTACGCGAACAAACCAGAGTTTAGAAAGCGAGAAAAGAGGGATAGGTGCAGAGACTCAATGGAAGCTGTTCTAACAAATGGAGTTCACTACCTTGTATTGATCAAATGATTCACTTCATAGTCTGATAGATCCTTGGTGGAACTTATGAATCGGACGAGAATAAAGATAGAGTCCCATTCTACATGTCAATACTGACAACAATGAAATTTATAGTAAGATGACTCTACTCCGCAAA----AAAGTCTGTTTGACACCTTA--CC----TTTTTTTTAGTTATTCAAGAATTCATTATCTTTTTTCATTCATCCTAGTCTTTTACAAACTAGA------------------ATTTC---TTTTC------TTATTATAT------ACAAG------TCTTGTGGCATATATCATATACGTACAAATGAGAA------------AGCAA--------TATAGATTTGAATTATTTAGAATCTA-------TATCC-----------------TTTTTTATTTTAAAATTTATAAAGTCTTCTTTTCGAAGATCCAAAAAATTCCCGGTCCAAAACTTTTCTCATTTACTAC-----TTTTGCGTTTCTT---------TTAATTGACATAGACCTAAGTCATCTAGT-------AAAATGAGGATGATACTTCGGTAATGGCCGGGATAGCTCAGTTGG--
>GU181960_GU182025_Arabis_auriculata_isolate_RK028
GACTTAATTGGATTGAGCCTTGGTATGGAAACCTACTAAGTGATAACTTTCAAATTCAGAGAAACCCTGGAATTAACAATGGGCAATCCTGAGCCAAATCCTGGTTTACGCGAACAAACCAGAGTTTAGAAAGCGAGAAAAGAGGGATAGGTGCAGAGACTCAATGGAAGCTGTTCTAACAAATGGAGTTCACTACCTTGTATTGATCAAATGATTCACTTCATAGTCTGATAGATCCTTGGTGGAACTTATGAATCGGACGAGAATAAAGATAGAGTCCCATTCTACATGTCAATACTGACAACAATGAAATTTATAGTAAGATGACTCTACTCCGCAAA----AAAGTCTGTTTGACACCTTA--CC----TTTTTTTTAGTTATTCAAGAATTCATTATCTTTTTTCATTCATCCTAGTCTTTTACAAACTAGA------------------ATTTC---TTTTC------TTATTATAT------ACAAG------TCTTGTGGCATATATCATATACGTACAAATGAGAA------------AGCAA--------TATAGATTTGAATTATTTAGAATCTA-------TATCC-----------------TTTTTTATTTTAAAATTTATAAAGTCTTCTTTTCGAAGATCCAAAAAATTCCCGGTCCAAAACTTTTCTCATTTACTAC-----TTTTGCGTTTCTT---------TTAATTGACATAGACCTAAGTCATCTAGT-------AAAATGAGGATGATACTTCGGTAATGGCCGGGATAGCTCAGTTGG--
>GU181961_GU182026_Arabis_auriculata_isolate_RK029
GACTTAATTGGATTGAGCCTTGGTATGGAAACCTACTAAGTGATAACTTTCAAATTCAGAGAAACCCTGGAATTAACAATGGGCAATCCTGAGCCAAATCCTGGTTTACGCGAACAAACCAGAGTTTAGAAAGCGAGAAAAGAGGGATAGGTGCAGAGACTCAATGGAAGCTGTTCTAACAAATGGAGTTCACTACCTTGTATTGATCAAATGATTCACTTCATAGTCTGATAGATCCTTGGTGGAACTTATGAATCGGACGAGAATAAAGATAGAGTCCCATTCTACATGTCAATACTGACAACAATGAAATTTATAGTAAGATGACTCTACTCCGCAAA----AAAGTCTGTTTGACACCTTA--CC----TTTTTTTTAGTTATTCAAGAATTCATTATCTTTTTTCATTCATCCTAGTCTTTTACAAACTAGA------------------ATTTC---TTTTC------TTATTATAT------ACAAG------TCTTGTGGCATATATCATATACGTACAAATGAGAA------------AGCAA--------TATAGATTTGAATTATTTAGAATCTA-------TATCC-----------------TTTTTTATTTTAAAATTTATAAAGTCTTCTTTTCGAAGATCCAAAAAATTCCCGGTCCAAAACTTTTCTCATTTACTAC-----TTTTGCGTTTCTT---------TTAATTGACATAGACCTAAGTCATCTAGT-------AAAATGAGGATGATACTTCGGTAATGGCCGGGATAGCTCAGTTGG--
>HEID505446_A_auriculata
GACTTAATTGGATTGAGCCTTGGTATGGAAACCTACTAAGTGATAACTTTCAAATTCAGAGAAACCCTGGAATTAACAATGGGCAATCCTGAGCCAAATCCTGGTTTACGCGAACAAACCCGAGTTTAGAAAGCGAGAAAAGAGGGATAGGTGCAGAGACTCAATGGAAGCTGTTCTAACAAATGGAGTTCACTACCTTGTATTGATCAAATGATTCACTTCATAGTCTGATAGATCCTTGGTGGAACTTATGAATCGGACGAGAATAAAGATAGAGTCCCATTCTACATGTCAATACTGACAACAATGAAATTTATAGTAAGATGACTCTACTCCGCAAA----AAAGTCTGTTTGACACCTTA--CC----TTTTTTTTAGTTATTCAAGAATTCATTATCTTTTTTCATTCATCCTAGTCTTTTACAAACTAAA------------------ATTTC---TTTTC------TTATTATAT------CCAAG------TCTTGTGGCATATATCATATACGTACAAATGAGAA------------AGCAA--------TATAGATTTGAATTATTTAGAATCTA-------TATCC-----------------TTTTTTATTTTAAAATTTATAAAGTCTTCTTTTCGAAGATCCCAAAAATTCCCGGTCCAAAACTTTTCTCATTTACTAC-----TTTTGCGTTTCTT---------TTAATTGACATAGACCTAAGTCATCTAGT-------AAAATGAGGATGATACTTCGGTAATGGCCGGGATAGCTCAGTTGG--
>HEID505645_A_auriculata
GACTTAATTGGATTGAGCCTTGGTATGGAAACCTACTAAGTGATAACTTTCAAATTCAGAGAAACCCTGGAATTAACAATGGGCAATCCTGAGCCAAATCCTGGTTTACGCGAACAAACCAGAGTTTAGAAAGCGAGAAAAGAGGGATAGGTGCAGAGACTCAATGGAAGCTGTTCTAACAAATGGAGTTCACTACCTTGTATTGATCAAATGATTCACTTCATAGTCTGATAGATCCTTGGTGGAACTTATGAATTGGACGAGAATAAAGATAGAGTCCCATTCTACATGTCAATACTGACAACAATGAAATTTATAGTAAGATGACTCTACTCCGCAAA----AAAGTCTGTTTGACACCTTA--CC----TTTTTTTTAGTTATTCAAGAATTCATTATCTTTTTTCATTCATCCTAGTCTTTTACAAACTATA------------------ATTTC---TTTTC------TTATTATAT------ACAAG------TCTTGTGGCATATATCATATACGTACAAATGAGAA------------AGCAA--------TATAGATTTGAATTATTTAGAATCTA-------TATCC-----------------TTTTTTATTTTAAAATTTATAAAGTCTTCTTTTCGAAGATCCAAAAAATTCCCGGTCCAAAACTTTTCTCATTTACTAC-----TTTTGCGTTTCTT---------TTAATTGACATAGACCTAAGTCATCTAGT-------AAAATGAGGATGATACTTCGGTAATGGCCGGGATAGCTCAGTTGG--
>HEID930008_B20100193_A_auriculata
GACTTAATTGGATTGAGCCTTGGTATGGAAACCTACTAAGTGATAACTTTCAAATTCAGAGAAACCCTGGAATTAACAATGGGCAATCCTGAGCCAAATCCTGGTTTACGCGAACAAACCAGAGTTTAGAAAGCGAGAAAAGAGGGATAGGTGCAGAGACTCAATGGAAGCTGTTCTAACAAATGGAGTTCACTACCTTGTATTGATCAAATGATTCACTTCATAGTCTGATAGATCCTTGGTGGAACTTATGAATCGGACGAGAATAAAGATAGAGTCCCATTCTACATGTCAATACTGACAACAATGAAATTTATAGTAAGATGACTCTACTCCGCAAA----AAAGTCTGTTTGACACCTTA--CC----TTTTTTTTAGTTATTCAAGAATTCATTATCTTTTTTCATTCATCCTAGTCTTTTACAAACTAGA------------------ATTTC---TTTTC------TTATTATAT------ACAAG------TCTTGTGGCATATATCATATACGTACAAATGAGAA------------AGCAA--------TATAGATTTGAATTATTTAGAATCTA-------TATCC-----------------TTTTTTATTTTAAAATTTATAAAGTCTTCTTTTCGAAGATCCAAAAAATTCCCGGTCCAAAACTTTTCTCATTTACTAC-----TTTTGCGTTTCTT---------TTAATTGACATAGACCTAAGTCATCTAGT-------AAAATGAGGATGATACTTCGGTAATGGCCGGGATAGCTCAGTTGG--
>HM046229_HM046204_Arabis_auriculata_isolate_A76MO
GACTTAATTGGATTGAGCCTTGGTATGGAAACCTACTAAGTGATAACTTTCAAATTCAGAGAAACCCTGGAATTAACAATGGGCAATCCTGAGCCAAATCCTGGTTTACGCGAACAAACCCGAGTTTAGAAAGCGAGAAAAGAGGGATAGGTGCAGAGACTCAATGGAAGCTGTTCTAACAAATGGAGTTCACTACCTTGTATTGATCAAATGATTCACTTCATAGTCTGATAGATCCTTGGTGGAACTTATGAATCGGACGAGAATAAAGATAGAGTCCCATTCTACATGTCAATACTGACAACAATGAAATTTATAGTAAGATGACTCTACTCCGCAAA----AAAGTCTGTTTGACACCTTA--CC----TTTTTTTTAGTTATTCAAGAATTCATTATCTTTTTTCATTCATCCTAGTCTTTTACAAACTAAA------------------ATTTC---TTTTC------TTATTATAT------ACAAG------TCTTGTGGCATATATCATATACGTACAAATGAGAA------------AGCAA--------TATAGATTTGAATTATTTAGAATCTA-------TATCC-----------------TTTTTTATTTTAAAATTTATAAAGTCTTCTTTTCGAAGATCCCAAAAATTCCCGGTCCAAAACTTTTCTCATTTACTAC-----TTTTGCGTTTCTT---------TTAATTGACATAGACCTAAGTCATCTAGT-------AAAATGAGGATGATACTTCGGTAATGGCCGGGATAGCTCAGTTGG--
>HM046230_HM046205_Arabis_auriculata_isolate_A77MO
GACTTAATTGGATTGAGCCTTGGTATGGAAACCTACTAAGTGATAACTTTCAAATTCAGAGAAACCCTGGAATTAACAATGGGCAATCCTGAGCCAAATCCTGGTTTACGCGAACAAACCAGAGTTTAGAAAGCGCGAAAAGAGGGATAGGTGCAGAGACTCAATGGAAGCTGTTCTAACAAATGGAGTTCACTACCTTGTATTGATCAAATGATTCACTTCATAGTCTGATAGATCCTTGGTGGAACTTATGAATCGGACGAGAATAAAGATAGAGTCCCATTCTACATGTCAATACTGACAACAATGAAATTTATAGTAAGATGACTCTACTCCGCAAA----AAAGTCTGTTTGACACCTTA--CC----TTTTTTTTAGTTATTCAAGAATTCATTATCTTTTTTCATTCATCCTAGTCTTTTACAAACTATA------------------ATTTC---TTTTC------TTATTATAT------ACAAG------TCTTGTGGCATATATCATATACGTACAAATGAGAA------------AGCAATATAGATTTATAGATTTGAATTATTTAGAATCTA-------TATCC-----------------TTTTTTATTTTAAAATTTATAAAGTCTTCTTTTCGAAGATCCAAAAAATTCCCGGTCCAAAACTTTTCTCATTTACTAC-----TTTTGCGTTTCTT---------TTAATTGACATAGACCTAAGTCATCTAGT-------AAAATGAGGATGATACTTCGGTAATGGCCGGGATAGCTCAGTTGG--
>HM046231_HM046206_Arabis_auriculata_isolate_A79MO
GACTTAATTGGATTGAGCCTTGGTATGGAAACCTACTAAGTGATAACTTTCAAATTCAGAGAAACCCTGGAATTAACAATGGGCAATCCTGAGCCAAATCCTGGTTTACGCGAATAAACCCGAGTTTAGAAAGCGAGAAAAGAGGGATAGGTGCAGAGACTCAATGGAAGCTGTTCTAACAAATGGAGTTCACTACCTTGTATTGATCAAATGATTCACTTCATAGTCTGATAGATCCTTGGTGGAACTTATGAATCGGACGAGAATAAAGATAGAGTCCCATTCTACATGTCAATACTGACAACAATGAAATTTATAGTAAGATGACTCTACTCCGCAAA----AAAGTCTGTTTGACACCTTA--CC----TTTTTTTTAGTTATTCAAGAATTCATTATCTTTTTTCATTCATCCTAGTCTTTTACAAACTATA------------------ATTTC---TTTTC------TTATTATAT------ACAAG------TCTTGTGGCATATATCATATACGTACAAATGAGAA------------AGCAA--------TATAGATTTGAATTATTTAGAATCTA-------TATCC-----------------TTTTTTATTTTAAAATTTATAAAGTCTTCTTTTCGAAGATCCAAAAAATTCCCGGTCCAAAACTTTTCTCATTTACTAC-----TTTTGCGTTTCTT---------TTAATTGACATAGACCTAAGTCATCTAGT-------AAAATGAGGATGATACTTCGGTAATGGCCGGGATAGCTCAGTTGG--
>HM046246_HM046219_Arabis_auriculata_isolate_RK044
GACTTAATTGGATTGAGCCTTGGTATGGAAACCTACTAAGTGATAACTTTCAAATTCAGAGAAACCCTGGAATTAACAATGGGCAATCCTGAGCCAAATCCTGGTTTACGCGAACAAACCAGAGTTTAGAAAGCGAGAAAAGAGGGATAGGTGCAGAGACTCAATGGAAGCTGTTCTAACAAATGGAGTTCACTACCTTGTATTGATCAAATGATTCACTTCATAGTCTGATAGATCCTTGGTGGAACTTATGAATTGGACGAGAATAAAGATAGAGTCCCATTCTACATGTCAATACTGACAACAATGAAATTTATAGTAAGATGACTCTACTCCGCAAA----AAAGTCTGTTTGACACCTTA--CC----TTTTTTTTAGTTATTCAAGAATTCATTATCTTTTTTCATTCATCCTAGTCTTTTACAAACTATA------------------ATTTC---TTTTC------TTATTATAT------ACAAG------TCTTGTGGCATATATCATATACGTACAAATGAGAA------------AGCAA--------TATAGATTTGAATTATTTAGAATCTA-------TATCC-----------------TTTTTTATTTTAAAATTTATAAAGTCTTCTTTTCGAAGATCCAAAAAATTCCCGGTCCAAAACTTTTCTCATTTACTAC-----TTTTGCGTTTCTT---------TTAATTGACATAGACCTAAGTCATCTAGT-------AAAATGAGGATGATACTTCGGTAATGGCCGGGATAGCTCAGTTGG--
>HQ646728_HQ646667_Arabis_auriculata_isolate_MA006
GACTTAATTGGATTGAGCCTTGGTATGGAAACCTACTAAGTGATAACTTTCAAATTCAGAGAAACCCTGGAATTAACAATGGGCAATCCTGAGCCAAATCCTGGTTTACGCGAACAAACCAGAGTTTAGAAAGCGAGAAAAGAGGGATAGGTGCAGAGACTCAATGGAAGCTGTTCTAACAAATGGAGTTCACTACCTTGTATTGATCAAACGATTCACTTCATAGTCTGATAGATCCTTGGTGGAACTTATGAATCGGACGAGAATAAAGATAGAGTCCCATTCTACATGTCAATACTGACAACAATGAAATTTATAGTAAGATGACTCTACTCCGCAAA----AAAGTCTGTTTGACACCTTA--CC----TTTTTTTTAGTTATTCAAGAATTCATTATCTTTTTTCATTCATCCTAGTCTTTTACAAACTATA------------------ATTTC---TTTTC------TTATTATAT------ACAAG------TCTTGTGGCATATATCATATACGTACAAATGAGAA------------AGCAA--------TATAGATTTGAATTATTTAGAATCTA-------TATCC-----------------TTTTTTATTTTAAAATTTATAAAGTCTTCTTTTCGAAGATCCAAAAAATTCCCGGTCCAAAACTTTTCTCATTTACTAC-----TTTTGCGTTTCTT---------TTAATTGACATAGACCTAAGTCATCTAGT-------AAAATGAGGATGATACTTCGGTAATGGCCGGGATAGCTCAGTTGG--
>HQ646729_HQ646668_Arabis_auriculata_isolate_MA007
GACTTAATTGGATTGAGCCTTGGTATGGAAACCTACTAAGTGATAACTTTCAAATTCAGAGAAACCCTGGAATTAACAATGGGCAATCCTGAGCCAAATCCTGGTTTACGCGAACAAACCAGAGTTTAGAAAGCGAGAAAAGAGGGATAGGTGCAGAGACTCAATGGAAGCTGTTCTAACAAATGGAGTTCACTACCTTGTATTGATCAAACGATTCACTTCATAGTCTGATAGATCCTTGGTGGAACTTATGAATCGGACGAGAATAAAGATAGAGTCCCATTCTACATGTCAATACTGACAACAATGAAATTTATAGTAAGATGACTCTACTCCGCAAA----AAAGTCTGTTTGACACCTTA--CC----TTTTTTTTAGTTATTCAAGAATTCATTATCTTTTTTCATTCATCCTAGTCTTTTACAAACTATA------------------ATTTC---TTTTC------TTATTATAT------ACAAG------TCTTGTGGCATATATCATATACGTACAAATGAGAA------------AGCAA--------TATAGATTTGAATTATTTAGAATCTA-------TATCC-----------------TTTTTTATTTTAAAATTTATAAAGTCTTCTTTTCGAAGATCCAACAAATTCCCGGTCCAAAACTTTTCTCATTTACTAC-----TTTTGCGTTTCTT---------TTAATTGACATAGACCTAAGTCATCTAGT-------AAAATGAGGATGATACTTCGGTAATGGCCGGGATAGCTCAGTTGG--
>HQ646730_HQ646669_Arabis_auriculata_isolate_MA008
GACTTAATTGGATTGAGCCTTGGTATGGAAACCTACTAAGTGATAACTTTCAAATTCAGAGAAACCCTGGAATTAACAATGGGCAATCCTGAGCCAAATCCTGGTTTACGCGAACAAACCAGAGTTTAGAAAGCGAGAAAAGAGGGATAGGTGCAGAGACTCAATGGAAGCTGTTCTAACAAATGGAGTTCACTACCTTGTATTGATCAAACGATTCACTTCATAGTCTGATAGATCCTTGGTGGAACTTATGAATCGGACGAGAATAAAGATAGAGTCCCATTCTACATGTCAATACTGACAACAATGAAATTTATAGTAAGATGACTCTACTCCGCAAA----AAAGTCTGTTTGACACCTTA--CC----TTTTTTTTAGTTATTCAAGAATTCATTATCTTTTTTCATTCATCCTAGTCTTTTACAAACTATA------------------ATTTC---TTTTC------TTATTATAT------ACAAG------TCTTGTGGCATATATCATATACGTACAAATGAGAA------------AGCAA--------TATAGATTTGAATTATTTAGAATCTA-------TATCC-----------------TTTTTTATTTTAAAATTTATAAAGTCTTCTTTTCGAAGATCCAAAAAATTCCCGGTCCAAAACTTTTCTCATTTACTAC-----TTTTGCGTTTCTT---------TTAATTGACATAGACCTAAGTCATCTAGT-------AAAATGAGGATGATACTTCGGTAATGGCCGGGATAGCTCAGTTGG--
>HQ646754_HQ646693_Arabis_auriculata_isolate_RK052
GACTTAATTGGATTGAGCCTTGGTATGGAAACCTACTAAGTGATAACTTTCAAATTCAGAGAAACCCTGGAATTAACAATGGGCAATCCTGAGCCAAATCCTGGTTTACGCGAACAAACCCGAGTTTAGAAAGCGAGAAAAGAGGGATAGGTGCAGAGACTCAATGGAAGCTGTTCTAACAAATGGAGTTCACTACCTTGTATTGATCAAATGATTCACTTCATAGTCTGATAGATCCTTGGTGGAACTTATGAATCGGACGAGAATAAAGATAGAGTCCCATTCTACATGTCAATACTGACAACAATGAAATTTATAGTAAGATGACTCTACTCCGCAAA----AAAGTCTGTTTGACACCTTA--CC----TTTTTTTTAGTTATTCAAGAATTCATTATCTTTTTTCATTCATCCTAGTCTTTTACAAACTATA------------------ATTTC---TTTTC------TTATTATAT------ACAAG------TCTTGTGGCATATATCATATACGTACAAATGAGAA------------AGCAA--------TATAGATTTGAATTATTTAGAATCTA-------TATCC-----------------TTTTTTATTTTAAAATTTATAAAGTCTTCTTTTCGAAGATCCAAAAAATTCCCGGTCCAAAACTTTTCTCATTTACTAC-----TTTTGCGTTTCTT---------TTAATTGACATAGACCTAAGTCATCTAGT-------AAAATGAGGATGATACTTCGGTAATGGCCGGGATAGCTCAGTTGG--
>HQ646756_HQ646695_Arabis_auriculata_isolate_RK054
GACTTAATTGGATTGAGCCTTGGTATGGAAACCTACTAAGTGATAACTTTCAAATTCAGAGAAACCCTGGAATTAACAATGGGCAATCCTGAGCCAAATCCTGGTTTACGCGAACAAACCCGAGTTTAGAAAGCGAGAAAAGAGGGATAGGTGCAGAGACTCAATGGAAGCTGTTCTAACAAATGGAGTTCACTACCTTGTATTGATCAAATGATTCACTTCATAGTCTGATAGATCCTTGGTGGAACTTATGAATCGGACGAGAATAAAGATAGAGTCCCATTCTACATGTCAATACTGACAACAATGAAATTTATAGTAAGATGACTCTACTCCGCAAA----AAAGTCTGTTTGACACCTTA--CC----TTTTTTTTAGTTATTCAAGAATTCATTATCTTTTTTCATTCATCCTAGTCTTTTACAAACTATA------------------ATTTC---TTTTC------TTATTATAT------ACAAG------TCTTGTGGCATATATCATATACGTACAAATGAGAA------------AGCAA--------TATAGATTTGAATTATTTAGAATCTA-------TATCC-----------------TTTTTTATTTTAAAATTTATAAAGTCTTCTTTTCGAAGATCCAAAAAATTCCCGGTCCAAAACTTTTCTCATTTACTAC-----TTTTGCGTTTCTT---------TTAATTGACATAGACCTAAGTCATCTAGT-------AAAATGAGGATGATACTTCGGTAATGGCCGGGATAGCTCAGTTGG--
>HQ646757_HQ646696_Arabis_auriculata_isolate_RK055
GACTTAATTGGATTGAGCCTTGGTATGGAAACCTACTAAGTGATAACTTTCAAATTCAGAGAAACCCTGGAATTAACAATGGGCAATCCTGAGCCAAATCCTGGTTTACGCGAACAAACCCGAGTTTAGAAAGCGAGAAAAGAGGGATAGGTGCAGAGACTCAATGGAAGCTGTTCTAACAAATGGAGTTCACTACCTTGTATTGATCAAATGATTCACTTCATAGTCTGATAGATCCTTGGTGGAACTTATGAATCGGACGAGAATAAAGATAGAGTCCCATTCTACATGTCAATACTGACAACAATGAAATTTATAGTAAGATGACTCTACTCCGCAAA----AAAGTCTGTTTGACACCTTA--CC----TTTTTTTTAGTTATTCAAGAATTCATTATCTTTTTTCATTCATCCTAGTCTTTTACAAACTATA------------------ATTTC---TTTTC------TTATTATAT------ACAAG------TCTTGTGGCATATATCATATACGTACAAATGAGAA------------AGCAA--------TATAGATTTGAATTATTTAGAATCTA-------TATCC-----------------TTTTTTATTTTAAAATTTATAAAGTCTTCTTTTCGAAGATCCAAAAAATTCCCGGTCCAAAACTTTTCTCATTTACTAC-----TTTTGCGTTTCTT---------TTAATTGACATAGACCTAAGTCATCTAGT-------AAAATGAGGATGATACTTCGGTAATGGCCGGGATAGCTCAGTTGG--
>KF547715_KF547514_Arabis_auriculata_isolate_RK074
GACTTAATTGGATTGAGCCTTGGTATGGAAACCTACTAAGTGATAACTTTCAAATTCAGAGAAACCCTGGAATTAACAATGGGCAATCCTGAGCCAAATCCTGGTTTACGCGAACAAACCAGAGTTTAGAAAGCGAGAAAAGAGGGATAGGTGCAGAGACTCAATGGAAGCTGTTCTAACAAATGGAGTTCACTACCTTGTATTGATCAAATGATTCACTTCATAGTCTGATAGATCCTTGGTGGAACTTATGAATCGGACGAGAATAAAGATAGAGTCCCATTCTACATGTCAATACTGACAACAATGAAATTTATAGTAAGATGACTCTACTCCGCAAA----AAAGTCTGTTTGACACCTTA--CC----TTTTTTTTAGTTATTCAAGAATTCATTATCTTTTTTCATTCATCCTAGTCTTTTACAAACTAGA------------------ATTTC---TTTTC------TTATTATAT------ACAAG------TCTTGTGGCATATATCATATACGTACAAATGAGAA------------AGCAA--------TATAGATTTGAATTATTTAGAATCTA-------TATCC-----------------TTTTTTATTTTAAAATTTATAAAGTCTTCTTTTCGAAGATCCAAAAAATTCCCGGTCCAAAACTTTTCTCATTTACTAC-----TTTTGCGTTTCTT---------TTAATTGACATAGACCTAAGTCATCTAGT-------AAAATGAGGATGATACTTCGGTAATGGCCGGGATAGCTCAGTTGG--
>Arabid100_A_iberica
GACTTAATTGGATTGAGCCTTGGTATGGAAACCTACTAAGTGATAACTTTCAAATTCAGAGAAACCCTGGAATTAACAATGGGCAATCCTGAGCCAAATCCTGGTTTACGCGAACAAACCAGAGTTTAGAAAGCGAGAAAAGAGGGATAGGTGCAGAGACTCAATGGAAGCTGTTCTAACAAATGGAGTTCACTACCTTGTATTGATCAAATGATTCACTTCATAGTCTGATAGATCCTTGGTGGAACTTATTAATCGGACGAGAATAAAGATAGAGTCCCATTCTACATGTCAATACTGACAACAATGAAATTTATAGTAAGATGACTCTACTCCCCCAA----AAAGTCTGTTTGACACCTTA--CCC---TTTTTTTTTATTATTCAAAAATTTATTATCTTTTTTCAGTCATCCTCCGCTTTTACAAACTATA------------------ATTTC---TTTTC------TTATTATAT------ACAAG------TCTTGTGGGATATATCATACACGTACAAATGATAA------------ATAAA--------TATAGATTTAAATTATTTAGAATCTA-------TATCA-----------------TTTTTTATTTTAAAATTTAGAAAGTCTTCCTTTCGAAGATCAAAGAAATTCCCGGTCCAAAACTTTTCTCATTTACTAC-----TTTTGCGTTTCTT---------TTAATTGACATAGACCTAAGTCATCTAGT-------AAAATGAGGATGATACTTCGGTAATGGCCGGGATAGCTCAGTTGG--
>Arabis101_A_iberica
GACTTAATTGGATTGAGCCTTGGTATGGAAACCTACTAAGTGATAACTTTCAAATTCAGAGAAACCCTGGAATTAACAATGGGCAATCCTGAGCCAAATCCTGGTTTACGCGAACAAACCAGAGTTTAGAAAGCGAGAAAAGAGGGATAGGTGCAGAGACTCAATGGAAGCTGTTCTAACAAATGGAGTTCACTACCTTGTATTGATCAAATGATTCACTTCATAGTCTGATAGATCCTTGGTGGAACTTATTAATCGGACGAGAATAAAGATAGAGTCCCATTCTACATGTCAATACTGACAACAATGAAATTTATAGTAAGATGACTCTACTCCCCCAA----AAAGTCTGTTTGACACCTTA--CCC---TTTTTTTTTATTATTCAAAAATTTATTATCTTTTTTCAGTCATCCTCCGCTTTTACAAACTATA------------------ATTTC---TTTTC------TTATTATAT------ACAAG------TCTTGTGGGATATATCATACACGTACAAATGATAA------------ATAAA--------TATAGATTTAAATTATTTAGAATCTA-------TATCA-----------------TTTTTTATTTTAAAATTTAGAAAGTCTTCCTTTCGAAGATCAAAGAAATTCCCGGTCCAAAACTTTTCTCATTTACTAC-----TTTTGCGTTTCTT---------TTAATTGACATAGACCTAAGTCATCTAGT-------AAAATGAGGATGATACTTCGGTAATGGCCGGGATAGCTCAGTTGG--
>Arabis12_A_montbretiana
GACTTAATTGGATTGAGCCTTGGTATGGAAACCTACTAAGTGATAACTTTCAAATTCAGAGAAACCCTGGAATTAACAATGGGCAATCCTGAGCCAAATCCTGGTTTACGCGAACAAACCAGAGTTTAGAAAGCGAGAAAAGAGGGATAGGTGCAGAGACTCAATGGAAGCTGTTCTAACAAATGGAGTTCACTACCTTGTATTGATCAAATGATTCACTTCATAGTCTGATAGATCCTTGGTGGAACTTATGAATCGGACGAGAATAAAGATAGAGTCCCATTCTACATGTCAATACTGACAACAATGAAATTTATAGTAAGATGACTCTACTCCGCAAA----AAAGTCTGTTTGACACCTTA--CC----TTTTTTTTAGTTATTCAAGAATTCATTATCTTTTTTCATTCATCCTAGTCTTTTACAAACTATA------------------ATTTC---TTTTC------TTATTATAT------ACAAG------TCTTGTGGGATATATCATACACGTACAAATGATAA------------ATAAA--------TATAGATTTGAATTATTTAGAATCTA-------TATCA-----------------TTTTTTATTTTAAAATTTAGAAAGTCTTCTTTTCGAAGATCAAAGAAATTCCCGGTCCAAAACTTTTCTCATTTACTAC-----TTTTGCGTTTCTT---------TTAATTGACATAGACCTAAGTCATCTAGT-------AAAATGAGGATGATACTTCGGTAATGGCCGGGATAGCTCAGTTGG--
>Arabis15_A_montbretiana
GACTTAATTGGATTGAGCCTTGGTATGGAAACCTACTAAGTGATAACTTTCAAATTCAGAGAAACCCTGGAATTAACAATGGGCAATCCTGAGCCAAATCCTGGTTTACGCGAACAAACCAGAGTTTAGAAAGCGAGAAAAGAGGGATAGGTGCAGAGACTCAATGGAAGCTGTTCTAACAAATGGAGTTCACTACCTTGTATTGATCAAATGATTCACTTCATAGTCTGATAGATCCTTGGTGGAACTTATTAATCGGACGAGAATAAAGATAGAGTCCCATTCTACATGTCAATACTGACAACAATGAAATTTATAGTAAGATGACTCTACTCCCCCAA----AAAGTCTGTTTGACACCTTA--CCC---TTTTTTTTTATTATTCAAAAATTTATTATCTTTTTTCAGTCATCCTACGCTTTTACAAACTATA------------------ATTTC---TTTTC------TTATTATAT------ACAAG------TCTTGTGGGATATATCATACACGTACAAATGATAA------------ATAAA--------TATAGATTTGAATTATTTAGAATCTA-------TATCA-----------------TTTTTGATTTTAAAATTTAGAAAGTCTTCTTTTCGAAGATCAAAGAAATTCCCGGTCTAAAACTTTTCTCATTTACTAC-----TTTTGCGTTTCTT---------TTAATTGACATAGACCTAAGTCCTCTAGT-------AAAATGAGGATGATACTTCGGTAATGGCCGGGATAGCTCAGTTGG--
>Arabis16_A_montbretiana
GACTTAATTGGATTGAGCCTTGGTATGGAAACCTACTAAGTGATAACTTTCAAATTCAGAGAAACCCTGGAATTAACAATGGGCAATCCTGAGCCAAATCCTGGTTTACGCGAACAAACCAGAGTTTAGAAAGCGAGAAAAGAGGGATAGGTGCAGAGACTCAATGGAAGCTGTTCTAACAAATGGAGTTCACTACCTTGTATTGATCAAATGATTCACTTCATAGTCTGATAGATCCTTGGTGGAACTTATTAATCGGACGAGAATAAAGATAGAGTCCCATTCTACATGTCAATACTGACAACAATGAAATTTATAGTAAGATGACTCTACTCCCCCAA----AAAGTCTGTTTGACACCTTA--CCC--TTTTTTTTTTATTATTCAAAAATTTATTATCTTTTTTCAGTCATCCTACGCTTTTACAAACTATA------------------ATTTC---TTTTC------TTATTATAT------ACAAG------TCTTGTGGGATATATCATACACGTACAAATGATAA------------ATAAA--------TATAGATTTGAATTATTTAGAATCTATATCATTTATCA-----------------TTTTTTATTTTAAAATTTAGAAAGTCTTCGTTTCGAAGATCAAAGAAATTCCCGGTCCAAAACTTTTCTCATTTACTAC-----TTTTGCGTTTCTT---------TTAATTGACATAGACCTAAGTCATCTAGT-------AAAATGAGGATGATACTTCGGTAATGGCCGGGATAGCTCAGTTGG--
>Arabis19_A_iberica
GACTTAATTGGATTGAGCCTTGGTATGGAAACCTACTAAGTGATAACTTTCAAATTCAGAGAAACCCTGGAATTAACAATGGGCAATCCTGAGCCAAATCCTGGTTTACGCGAACAAACCAGAGTTTAGAAAGCGAGAAAAGAGGGATAGGTGCAGAGACTCAATGGAAGCTGTTCTAACAAATGGAGTTCACTACCTTGTATTGATCAAATGATTCACTTCATAGTCTGATAGATCCTTGGTGGAACTTATTAATCGGACGAGAATAAAGATAGAGTCCCATTCTACATGTCAATACTGACAACAATGAAATTTATAGTAAGATGACTCTACTCCCCCAA----AAAGTCTGTTTGACACCTTA--CCC---TTTTTTTTTATTATTCAAAAATTTATTATCTTTTTTCAGTCATCCTCCGCTTTTACAAACTATA------------------ATTTC---TTTTC------TTATTATAT------ACAAG------TCTTGTGGGATATATCATACACGTACAAATGATAA------------ATAAA--------TATAGATTTAAATTATTTAGAATCTA-------TATCA-----------------TTTTTTATTTTAAAATTTAGAAAGTCTTCCTTTCGAAGATCAAAGAAATTCCCGGTCCAAAACTTTTCTCATTTACTAC-----TTTTGCGTTTCTT---------TTAATTGACATAGACCTAAGTCATCTAGT-------AAAATGAGGATGATACTTCGGTAATGGCCGGGATAGCTCAGTTGG--
>Arabis26_A_iberica
GACTTAATTGGATTGAGCCTTGGTATGGAAACCTACTAAGTGATAACTTTCAAATTCAGAGAAACCCTGGAATTAACAATGGGCAATCCTGAGCCAAATCCTGGTTTACGCGAACAAACCAGAGTTTAGAAAGCGAGAAAAGAGGGATAGGTGCAGAGACTCAATGGAAGCTGTTCTAACAAATGGAGTTCACTACCTTGTATTGATCAAATGATTCACTTCATAGTCTGATAGATCCTTGGTGGAACTTATTAATCGGACGAGAATAAAGATAGAGTCCCATTCTACATGTCAATACTGACAACAATGAAATTTATAGTAAGATGACTCTACTCCGCAAA----AAAGTCTGTTTGACACCTTA--CCC--TTTTTTTTTTATTATTCAAAAATTTATTATCTTTTTTCAGTCATCCTACGCTTTTACAAACTATA------------------ATTTC---TTTTC------TTATTATAT------ACAAG------TCTTGTGGGATATATCATACACGTACAAATGATAA------------ATAAA--------TATAGATTTAAATTATTTAGAATCTA-------TATCA-----------------TTTTTTATTTTAAAATTTAGAAAGTCTTCCTTTCGAAGATCAAAGAAATTCCCGGTCCAAAACTTTTCTCATTTACTAC-----TTTTGCGTTTCTT---------TTAATTGACATAGACCTAAGTCATCTAGT-------AAAATGAGGATGATACTTCGGTAATGGCCGGGATAGCTCAGTTGG--
>Arabis32_A_iberica
GACTTAATTGGATTGAGCCTTGGTATGGAAACCTACTAAGTGATAACTTTCAAATTCAGAGAAACCCTGGAATTAACAATGGGCAATCCTGAGCCAAATCCTGGTTTACGCGAACAAACCAGAGTTTAGAAAGCGAGAAAAGAGGGATAGGTGCAGAGACTCAATGGAAGCTGTTCTAACAAATGGAGTTCACTACCTTGTATTGATCAAATGATTCACTTCATAGTCTGATAGATCCTTGGTGGAACTTATTAATCGGACGAGAATAAAGATAGAGTCCCATTCTACATGTCAATACTGACAACAATGAAATTTATAGTAAGATGACTCTACTCCCCCAA----AAAGTCTGTTTGACACCTTA--CCC---TTTTTTTTTATTATTCAAAAATTTATTATCTTTTTTCAGTCATCCTCCGCTTTTACAAACTATA------------------ATTTC---TTTTC------TTATTATAT------ACAAG------TCTTGTGGGATATATCATACACGTACAAATGATAA------------ATAAA--------TATAGATTTAAATTATTTAGAATCTA-------TATCA-----------------TTTTTTATTTTAAAATTTAGAAAGTCTTCCTTTCGAAGATCAAAGAAATTCCCGGTCCAAAACTTTTCTCATTTACTAC-----TTTTGCGTTTCTT---------TTAATTGACATAGACCTAAGTCATCTAGT-------AAAATGAGGATGATACTTCGGTAATGGCCGGGATAGCTCAGTTGG--
>Arabis34_A_iberica
GACTTAATTGGATTGAGCCTTGGTATGGAAACCTACTAAGTGATAACTTTCAAATTCAGAGAAACCCTGGAATTAACAATGGGCAATCCTGAGCCAAATCCTGGTTTACGCGAACAAACCAGAGTTTAGAAAGCGAGAAAAGAGGGATAGGTGCAGAGACTCAATGGAAGCTGTTCTAACAAATGGAGTTCACTACCTTGTATTGATCAAATGATTCACTTCATAGTCTGATAGATCCTTGGTGGAACTTATTAATCGGACGAGAATAAAGATAGAGTCCCATTCTACATGTCAATACTGACAACAATGAAATTTATAGTAAGATGACTCTACTCCCCCAA----AAAGTCTGTTTGACACCTTA--CCC---TTTTTTTTTATTATTCAAAAATTTATTATCTTTTTTCAGTCATCCTCCGCTTTTACAAACTATA------------------ATTTC---TTTTC------TTATTATAT------ACAAG------TCTTGTGGGATATATCATACACGTACAAATGATAA------------ATAAA--------TATAGATTTAAATTATTTAGAATCTA-------TATCA-----------------TTTTTTATTTTAAAATTTAGAAAGTCTTCCTTTCGAAGATCAAAGAAATTCCCGGTCCAAAACTTTTCTCATTTACTAC-----TTTTGCGTTTCTT---------TTAATTGACATAGACCTAAGTCATCTAGT-------AAAATGAGGATGATACTTCGGTAATGGCCGGGATAGCTCAGTTGG--
>Arabis36_A_iberica
GACTTAATTGGATTGAGCCTTGGTATGGAAACCTACTAAGTGATAACTTTCAAATTCAGAGAAACCCTGGAATTAACAATGGGCAATCCTGAGCCAAATCCTGGTTTACGCGAACAAACCAGAGTTTAGAAAGCGAAAAAAGAGGGATAGGTGCAGAGACTCAATGGAAGCTGTTCTAACAAATGGAGTTCACTACCTTGTATTGATCAAATGATTCACTTCATAGTCTGATAGATCCTTGGTGGAACTTATTAATCGGACGAGAATAAAGATAGAGTCCCATTCTACATGTCAATACTGACAACAATGAAATTTATAGTAAGATGACTCTACTCCCCCAA----AAAGTCTGTTTGACACCTTA--CCC---TTTTTTTTTATTATTCAAAAATTTATTATCTTTTTTCAGTCATCCTCCGCTTTTACAAACTATA------------------ATTTC---TTTTC------TTATTATAT------ACAAG------TCTTGTGGGATATATCATACACGTACAAATGATAA------------ATAAA--------TATAGATTTAAATTATTTAGAATCTA-------TATCA-----------------TTTTTTATTTTAAAATTTAGAAAGTCTTCCTTTCGAAGATCAAAGAAATTCCCGGTCCAAAACTTTTCTCATTTACTAC-----TTTTGCGTTTCTT---------TTAATTGACATAGACCTAAGTCATCTAGT-------AAAATGAGGATGATACTTCGGTAATGGCCGGGATAGCTCAGTTGG--
>Arabis97_A_iberica
GACTTAATTGGATTGAGCCTTGGTATGGAAACCTACTAAGTGATAACTTTCAAATTCAGAGAAACCCTGGAATTAACAATGGGCAATCCTGAGCCAAATCCTGGTTTACGCGAACAAACCAGAGTTTAGAAAGCGAGAAAAGAGGGATAGGTGCAGAGACTCAATGGAAGCTGTTCTAACAAATGGAGTTCACTACCTTGTATTGATCAAATGATTCACTTCATAGTCTGATAGATCCTTGGTGGAACTTATTAATCGGACGAGAATAAAGATAGAGTCCCATTCTACATGTCAATACTGACAACAATGAAATTTATAGTAAGATGACTCTACTCCCCCAA----AAAGTCTGTTTGACACCTTA--CCC---TTTTTTTTTATTATTCAAAAATTTATTATCTTTTTTCAGTCATCCTCCGCTTTTACAAACTATA------------------ATTTC---TTTTC------TTATTATAT------ACAAG------TCTTGTGGGATATATCATACACGTACAAATGATAA------------ATAAA--------TATAGATTTAAATTATTTAGAATCTA-------TATCA-----------------TTTTTTATTTTAAAATTTAGAAAGTCTTCCTTTCGAAGATCAAAGAAATTCCCGGTCCAAAACTTTTCTCATTTACTAC-----TTTTGCGTTTCTT---------TTAATTGACATAGACCTAAGTCATCTAGT-------AAAATGAGGATGATACTTCGGTAATGGCCGGGATAGCTCAGTTGG--
>Arabis98_A_iberica
GACTTAATTGGATTGAGCCTTGGTATGGAAACCTACTAAGTGATAACTTTCAAATTCAGAGAAACCCTGGAATTAACAATGGGCAATCCTGAGCCAAATCCTGGTTTACGCGAACAAACCAGAGTTTAGAAAGCGAGAAAAGAGGGATAGGTGCAGAGACTCAATGGAAGCTGTTCTAACAAATGGAGTTCACTACCTTGTATTGATCAAATGATTCACTTCATAGTCTGATAGATCCTTGGTGGAACTTATTAATCGGACGAGAATAAAGATAGAGTCCCATTCTACATGTCAATACTGACAACAATGAAATTTATAGTAAGATGACTCTACTCCCCCAA----AAAGTCTGTTTGACACCTTA--CCC---TTTTTTTTTATTATTCAAAAATTTATTATCTTTTTTCAGTCATCCTCCGCTTTTACAAACTATA------------------ATTTC---TTTTC------TTATTATAT------ACAAG------TCTTGTGGGATATATCATACACGTACAAATGATAA------------ATAAA--------TATAGATTTAAATTATTTAGAATCTA-------TATCA-----------------TTTTTTATTTTAAAATTTAGAAAGTCTTCCTTTCGAAGATCAAAGAAATTCCCGGTCCAAAACTTTTCTCATTTACTAC-----TTTTGCGTTTCTT---------TTAATTGACATAGACCTAAGTCATCTAGT-------AAAATGAGGATGATACTTCGGTAATGGCCGGGATAGCTCAGTTGG--
>Arabs37_A_iberica
GACTTAATTGGATTGAGCCTTGGTATGGAAACCTACTAAGTGATAACTTTCAAATTCAGAGAAACCCTGGAATTAACAATGGGCAATCCTGAGCCAAATCCTGGTTTACGCGAACAAACCAGAGTTTAGAAAGCGAAAAAAGAGGGATAGGTGCAGAGACTCAATGGAAGCTGTTCTAACAAATGGAGTTCACTACCTTGTATTGATCAAATGATTCACTTCATAGTCTGATAGATCCTTGGTGGAACTTATTAATCGGACGAGAATAAAGATAGAGTCCCATTCTACATGTCAATACTGACAACAATGAAATTTATAGTAAGATGACTCTACTCCCCCAA----AAAGTCTGTTTGACACCTTA--CCC---TTTTTTTTTATTATTCAAAAATTTATTATCTTTTTTCAGTCATCCTCCGCTTTTACAAACTATA------------------ATTTC---TTTTC------TTATTATAT------ACAAG------TCTTGTGGGATATATCATACACGTACAAATGATAA------------ATAAA--------TATAGATTTAAATTATTTAGAATCTA-------TATCA-----------------TTTTTTATTTTAAAATTTAGAAAGTCTTCCTTTCGAAGATCAAAGAAATTCCCGGTCCAAAACTTTTCTCATTTACTAC-----TTTTGCGTTTCTT---------TTAATTGACATAGACCTAAGTCATCTAGT-------AAAATGAGGATGATACTTCGGTAATGGCCGGGATAGCTCAGTTGG--
>FJ188162_FJ188011_Arabis_montbretiana_isolate_A59M
GACTTAATTGGATTGAGCCTTGGTATGGAAACCTACTAAGTGATAACTTTCAAATTCAGAGAAACCCTGGAATTAACAATGGGCAATCCTGAGCCAAATCCTGGTTTACGCGAACAAACCAGAGTTTAGAAAGCGAGAAAAGAGGGATAGGTGCAGAGACTCAATGGAAGCTGTTCTAACAAATGGAGTTCACTACCTTGTATTGATCAAATGATTCACTTCATAGTCTGATAGATCCTTGGTGGAACTTATTAATCGGACGAGAATAAAGATAGAGTCCCATTCTACATGTCAATACTGACAACAATGAAATTTATAGTAAGATGACTCTACTCCCCCAA----AAAGTCTGTTTGACACCTTA--CCC---TTTTTTTTTATTATTCAAAAATTTATTATCTTTTTTCAGTCATCCTACGCTTTTACAAACTATA------------------ATTTC---TTTTC------TTATTATAT------ACAAG------TCTTGTGGGATATATCATACACGTACAAATGATAA------------ATAAA--------TATAGATTTGAATTATTTAGAATCTA-------TATCA-----------------TTTTTGATTTTAAAATTTAGAAAGTCTTCTTTTCGAAGATCAAAGAAATTCCCGGTCCAAAACTTTTCTCATTTACTAC-----TTTTGCGTTTCTT---------TTAATTGACATAGACCTAAGTCATCTAGT-------AAAATGAGGATGATACTTCGGTAATGGCCGGGATAGCTCAGTTGG--
>FJ188179_FJ188028_Arabis_montbretiana_isolate_A08MO2
GACTTAATTGGATTGAGCCTTGGTATGGAAACCTACTAAGTGATAACTTTCAAATTCAGAGAAACCCTGGAATTAACAATGGGCAATCCTGAGCCAAATCCTGGTTTACGCGAACAAACCAGAGTTTAGAAAGCGAGAAAAGAGGGATAGGTGCAGAGACTCAATGGAAGCTGTTCTAACAAATGGAGTTCACTACCTTGTATTGATCAAATGATTCACTTCATAGTCTGATAGATCCTTGGTGGAACTTATTAATCGGACGAGAATAAAGATAGAGTCCCATTCTACATGTCAATACTGACAACAATGAAATTTATAGTAAGATGACTCTACTCCCCCAA----AAAGTCTGTTTGACACCTTA--CCC---TTTTTTTTTATTATTCAAAAATTTATTATCTTTTTTCAGTCATCCTACGCTTTTACAAACTATA------------------ATTTC---TTTTC------TTATTATAT------ACAAG------TCTTGTGGGATATATCATACACGTACAAATGATAA------------ATAAA--------TATAGATTTGAATTATTTAGAATCTA-------TATCA-----------------TTTTTGATTTTAAAATTTAGAAAGTCTTCTTTTCGAAGATCAAAGAAATTCCCGGTCCAAAACTTTTCTCATTTACTAC-----TTTTGCGTTTCTT---------TTAATTGACATAGACCTAAGTCCTCTAGT-------AAAATGAGGATGATACTTCGGTAATGGCCGGGATAGCTCAGTTGG--
>GU181907_GU181975_Arabis_nova_subsp_iberica_isolate_MA022
GACTTAATTGGATTGAGCCTTGGTATGGAAACCTACTAAGTGATAACTTTCAAATTCAGAGAAACCCTGGAATTAACAATGGGCAATCCTGAGCCAAATCCTGGTTTACGCGAACAAACCAGAGTTTAGAAAGCGAGAAAAGAGGGATAGGTGCAGAGACTCAATGGAAGCTGTTCTAACAAATGGAGTTCACTACCTTGTATTGATCAAATGATTCACTTCATAGTCTGATAGATCCTTGGTGGAACTTATTAATCGGACGAGAATAAAGATAGAGTCCCATTCTACATGTCAATACTGACAACAATGAAATTTATAGTAAGATGACTCTACTCCCCCAA----AAAGTCTGTTTGACACCTTA--CCC---TTTTTTTTTATTATTCAAAAATTTATTATCTTTTTTCAGTCATCCTCCGCTTTTACAAACTATA------------------ATTTC---TTTTC------TTATTATAT------ACAAG------TCTTGTGGGATATATCATACACGTACAAATGATAA------------ATAAA--------TATAGATTTAAATTATTTAGAATCTA-------TATCA-----------------TTTTTTATTTTAAAATTTAGAAAGTCTTCCTTTCGAAGATCAAAGAAATTCCCGGTCCAAAACTTTTCTCATTTACTAC-----TTTTGCGTTTCTT---------TTAATTGACATAGACCTAAGTCATCTAGT-------AAAATGAGGATGATACTTCGGTAATGGCCGGGATAGCTCAGTTGG--
>GU181908_GU181976_Arabis_nova_subsp_iberica_isolate_MA023
GACTTAATTGGATTGAGCCTTGGTATGGAAACCTACTAAGTGATAACTTTCAAATTCAGAGAAACCCTGGAATTAACAATGGGCAATCCTGAGCCAAATCCTGGTTTACGCGAACAAACCAGAGTTTAGAAAGCGAGAAAAGAGGGATAGGTGCAGAGACTCAATGGAAGCTGTTCTAACAAATGGAGTTCACTACCTTGTATTGATCAAATGATTCACTTCATAGTCTGATAGATCCTTGGTGGAACTTATTAATCGGACGAGAATAAAGATAGAGTCCCATTCTACATGTCAATACTGACAACAATGAAATTTATAGTAAGATGACTCTACTCCCCCAA----AAAGTCTGTTTGACACCTTA--CCC---TTTTTTTTTATTATTCAAAAATTTATTATCTTTTTTCAGTCATCCTCCGCTTTTACAAACTATA------------------ATTTC---TTTTC------TTATTATAT------ACAAG------TCTTGTGGGATATATCATACACGTACAAATGATAA------------ATAAA--------TATAGATTTAAATTATTTAGAATCTA-------TATCA-----------------TTTTTTATTTTAAAATTTAGAAAGTCTTCCTTTCGAAGATCAAAGAAATTCCCGGTCCAAAACTTTTCTCATTTACTAC-----TTTTGCGTTTCTT---------TTAATTGACATAGACCTAAGTCATCTAGT-------AAAATGAGGATGATACTTCGGTAATGGCCGGGATAGCTCAGTTGG--
>GU181911_GU181979_Arabis_montbretiana_isolate_A31MO
GACTTAATTGGATTGAGCCTTGGTATGGAAACCTACTAAGTGATAACTTTCAAATTCAGAGAAACCCTGGAATTAACAATGGGCAATCCTGAGCCAAATCCTGGTTTACGCGAACAAACCAGAGTTTAGAAAGCGAGAAAAGAGGGATAGGTGCAGAGACTCAATGGAAGCTGTTCTAACAAATGGAGTTCACTACCTTGTATTGATCAAATGATTCACTTCATAGTCTGATAGATCCTTGGTGGAACTTATTAATCGGACGAGAATAAAGATAGAGTCCCATTCTACATGTCAATACTGACAACAATGAAATTTATAGTAAGATGACTCTACTCCCCCAA----AAAGTCTGTTTGACACCTTA--CCC---TTTTTTTTTATTATTCAAAAATTTATTATCTTTTTTCAGTCATCCTACGCTTTTACAAACTATA------------------ATTTC---TTTTC------TTATTATAT------ACAAG------TCTTGTGGGATATATCATACACGTACAAATGATAA------------ATAAA--------TATAGATTTGAATTATTTAGAATCTA-------TATCA-----------------TTTTTGATTTTAAAATTTAGAAAGTCTTCTTTTCGAAGATCAAAGAAATTCCCGGTCCAAAACTTTTCTCATTTACTAC-----TTTTGCGTTTCTT---------TTAATTGACATAGACCTAAGTCATCTAGT-------AAAATGAGGATGATACTTCGGTAATGGCCGGGATAGCTCAGTTGG--
>GU181912_GU181980_Arabis_montbretiana_isolate_A32MO
GACTTAATTGGATTGAGCCTTGGTATGGAAACCTACTAAGTGATAACTTTCAAATTCAGAGAAACCCTGGAATTAACAATGGGCAATCCTGAGCCAAATCCTGGTTTACGCGAACAAACCAGAGTTTAGAAAGCGAGAAAAGAGGGATAGGTGCAGAGACTCAATGGAAGCTGTTCTAACAAATGGAGTTCACTACCTTGTATTGATCAAATGATTCACTTCATAGTCTGATAGATCCTTGGTGGAACTTATTAATCGGACGAGAATAAAGATAGAGTCCCATTCTACATGTCAATACTGACAACAATGAAATTTATAGTAAGATGACTCTACTCCCCCAA----AAAGTCTGTTTGACACCTTA--CCC---TTTTTTTTTATTATTCAAAAATTTATTATCTTTTTTCAGTCATCCTACGCTTTTACAAACTATA------------------ATTTC---TTTTC------TTATTATAT------ACAAG------TCTTGTGAGATATATCATACACGTACAAATGATAA------------ATAAA--------TATAGATTTGAATTATTTAGAATCTA-------TATCA-----------------TTTTTGATTTTAAAATTTAGAAAGTCTTCTTTTCGAAGATCAAAGAAATTCCCGGTCTAAAACTTTTCTCATTTACTAC-----TTTTGCGTTTCTT---------TTAATTGACATAGACCTAAGTCCTCTAGT-------AAAATGAGGATGATACTTCGGTAATGGCCGGGATAGCTCAGTTGG--
>HEID504745_A_iberica
GACTTAATTGGATTGAGCCTTGGTATGGAAACCTACTAAGTGATAACTTTCAAATTCAGAGAAACCCTGGAATTAACAATGGGCAATCCTGAGCCAAATCCTGGTTTACGCGAACAAACCAGAGTTTAGAAAGCGAGAAAAGAGGGATAGGTGCAGAGACTCAATGGAAGCTGTTCTAACAAATGGAGTTCACTACCTTGTATTGATCAAATGATTCACTTCATAGTCTGATAGATCCTTGGTGGAACTTATTAATCGGACGAGAATAAAGATAGAGTCCCATTCTACATGTCAATACTGACAACAATGAAATTTATAGTAAGATGACTCTACTCCCCCAA----AAAGTCTGTTTGACACCTTA--CCC---TTTTTTTTTATTATTCAAAAATTTATTATCTTTTTTCAGTCATCCTCCGCTTTTACAAACTATA------------------ATTTC---TTTTC------TTATTATAT------ACAAG------TCTTGTGGGATATATCATACACGTACAAATGATAA------------ATAAA--------TATAGATTTAAATTATTTAGAATCTA-------TATCA-----------------TTTTTTATTTTAAAATTTAGAAAGTCTTCCTTTCGAAGATCAAAGAAATTCCCGGTCCAAAACTTTTCTCATTTACTAC-----TTTTGCGTTTCTT---------TTAATTGACATAGACCTAAGTCATCTAGT-------AAAATGAGGATGATACTTCGGTAATGGCCGGGATAGCTCAGTTGG--
>HEID809841_A_kennedyae
GACTTAATTGGATTGAGCCTTGGTATGGAAACCTACTAAGTGATAACTTTCAAATTCAGAGAAACCCTGGAATTAACAATGGGCAATCCTGAGCCAAATCCTGGTTTACGCGAACAAACCAGAGTTTAGAAAGCGAGAAAAGAGGGATAGGTGCAGAGACTCAATGGAAGCTGTTCTAACAAATGGAGTTCACTACCTTGTATTGATCAAATGATTCACTTCATAGTCTGATAGATCCTTGGTGGAACTTATTAATCGGACGAGAATAAAGATAGAGTCCCATTCTACATGTCAATACTGACAACAATGAAATTTATAGTAAGATGACTCTACTCCCCCAA----AAAGTCTGTTTGACACCTTA--CCC--TTTTTTTTTTATTATTCAAAAATTTATTATCTTTTTTCAGTCATCCTACGCTTTTACAAACTATA------------------ATTTC---TTTTC------TTATTATAT------ACAAG------TCTTGTGGGATATATCATACACGTACAAATGATAA------------ATAAA--------TATAGATTTGAATTATTTAGAATCTATATCATTTATCA-----------------TTTTTTATTTTAAAATTTAGAAAGTCTTCGTTTCGAAGATCAAAGAAATTCCCGGTCCAAAACTTTTCTCATTTACTAC-----TTTTGCGTTTCTT---------TTAATTGACATAGACCTAAGTCATCTAGT-------AAAATGAGGATGATACTTCGGTAATGGCCGGGATAGCTCAGTTGG--
>HM046245_HM046218_Arabis_montbretiana_isolate_RK043
GACTTAATTGGATTGAGCCTTGGTATGGAAACCTACTAAGTGATAACTTTCAAATTCAGAGAAACCCTGGAATTAACAATGGGCAATCCTGAGCCAAATCCTGGTTTACGCGAACAAACCAGAGTTTAGAAAGCGAGAAAAGAGGGATAGGTGCAGAGACTCAATGGAAGCTGTTCTAACAAATGGAGTTCACTACCTTGTATTGATCAAATGATTCACTTCATAGTCTGATAGATCCTTGGTGGAACTTATTAATCGGACGAGAATAAAGATAGAGTCCCATTCTACATGTCAATACTGACAACAATGAAATTTATAGTAAGATGACTCTACTCCCCCAA----AAAGTCTGTTTGACACCTTA--CCC---TTTTTTTTTATTATTCAAAAATTTATTATCTTTTTTCAGTCATCCTACGCTTTTACAAACTATA------------------ATTTC---TTTTC------TTATTATAT------ACAAG------TCTTGTGGGATATATCATACACGTACAAATGATAA------------ATAAA--------TATAGATTTGAATTATTTAGAATCTA-------TATCA-----------------TTTTTGATTTTAAAATTTAGAAAGTCTTCTTTTCGAAGATCAAAGAAATTCCCGGTCCAAAACTTTTCTCATTTACTAC-----TTTTGCGTTTCTT---------TTAATTGACATAGACCTAAGTCCTCTAGT-------AAAATGAGGATGATACTTCGGTAATGGCCGGGATAGCTCAGTTGG--
>HQ200952_HQ200945_Arabis_montbretiana_isolate_RK121
GACTTAATTGGATTGAGCCTTGGTATGGAAACCTACTAAGTGATAACTTTCAAATTCAGAGAAACCCTGGAATTAACAATGGGCAATCCTGAGCCAAATCCTGGTTTACGCGAACAAACCAGAGTTTAGAAAGCGAGAAAAGAGGGATAGGTGCAGAGACTCAATGGAAGCTGTTCTAACAAATGGAGTTCACTACCTTGTATTGATCAAATGATTCACTTCATAGTCTGATAGATCCTTGGTGGAACTTATTAATCGGACGAGAATAAAGATAGAGTCCCATTCTACATGTCAATACTGACAACAATGAAATTTATAGTAAGATGACTCTACTCCCCCAA----AAAGTCTGTTTGACACCTTA--CCC---TTTTTTTTTATTATTCAAAAATTTATTATCTTTTTTCAGTCATCCTACGCTTTTACAAACTATA------------------ATTTC---TTTTC------TTATTATAT------ACAAG------TCTTGTGGGATATATCATACACGTACAAATGATAA------------ATAAA--------TATAGATTTGAATTATTTAGAATCTA-------TATCA-----------------TTTTTGATTTTAAAATTTAGAAAGTCTTCTTTTCGAAGATCAAAGAAATTCCCGGTCCAAAACTTTTCTCATTTACTAC-----TTTTGCGTTTCTT---------TTAATTGACATAGACCTAAGTCATCTAGT-------AAAATGAGGATGATACTTCGGTAATGGCCGGGATAGCTCAGTTGG--
>HQ646755_HQ646694_Arabis_montbretiana_isolate_RK053
GACTTAATTGGATTGAGCCTTGGTATGGAAACCTACTAAGTGATAACTTTCAAATTCAGAGAAACCCTGGAATTAACAATGGGCAATCCTGAGCCAAATCCTGGTTTACGCGAACAAACCAGAGTTTAGAAAGCGAGAAAAGAGGGATAGGTGCAGAGACTCAATGGAAGCTGTTCTAACAAATGGAGTTCACTACCTTGTATTGATCAAATGATTCACTTCATAGTCTGATAGATCCTTGGTGGAACTTATTAATCGGACGAGAATAAAGATAGAGTCCCATTCTACATGTCAATACTGACAACAATGAAATTTATAGTAAGATGACTCTACTCCCCCAA----AAAGTCTGTTTGACACCTTA--CCC---TTTTTTTTTATTATTCAAAAATTTATTATCTTTTTTCAGTCATCCTACGCTTTTACAAACTATA------------------ATTTC---TTTTC------TTATTATAT------ACAAG------TCTTGTGGGATATATCATACACGTACAAATGATAA------------ATAAA--------TATAGATTTGAATTATTTAGAATCTA-------TATCA-----------------TTTTTGATTTTAAAATTTAGAAAGTCTTCTTTTCGAAGATCAAAGAAATTCCCGGTCCAAAACTTTTCTCATTTACTAC-----TTTTGCGTTTCTT---------TTAATTGACATAGACCTAAGTCATCTAGT-------AAAATGAGGATGATACTTCGGTAATGGCCGGGATAGCTCAGTTGG--
>KF547712_KF547511_Arabis_montbretiana_isolate_RK070
GACTTAATTGGATTGAGCCTTGGTATGGAAACCTACTAAGTGATAACTTTCAAATTCAGAGAAACCCTGGAATTAACAATGGGCAATCCTGAGCCAAATCCTGGTTTACGCGAACAAACCAGAGTTTAGAAAGCGAGAAAAGAGGGATAGGTGCAGAGACTCAATGGAAGCTGTTCTAACAAATGGAGTTCACTACCTTGTATTGATCAAATGATTCACTTCATAGTCTGATAGATCCTTGGTGGAACTTATTAATCGGACGAGAATAAAGATAGAGTCCCATTCTACATGTCAATACTGACAACAATGAAATTTATAGTAAGATGannnnnnnnnCCCAA----AAAGTCTGTTTGACACCTTA--CCC---TTTTTTTTTATTATTCAAAAATTTATTATCTTTTTTCAGTCATCCTACGCTTTTACAAACTATA------------------ATTTC---TTTTC------TTATTATAT------ACAAG------TCTTGTGGGATATATCATACACGTACAAATGATAA------------ATAAA--------TATAGATTTGAATTATTTAGAATCTA-------TATCA-----------------TTTTTGATTTTAAAATTTAGAAAGTCTTCTTTTCGAAGATCAAAGAAATTCCCGGTCCAAAACTTTTCTCATTTACTAC-----TTTTGCGTTTCTT---------TTAATTGACATARACCTAAGTCCTCTAGT-------AAAATGAGGATGATACTTCGGTAATGGCCGGGAnnnnnnnnnnnn--
>KF547750_KF547548_Arabis_montbretiana_isolate_RK122
GACTTAATTGGATTGAGCCTTGGTATGGAAACCTACTAAGTGATAACTTTCAAATTCAGAGAAACCCTGGAATTAACAATGGGCAATCCTGAGCCAAATCCTGGTTTACGCGAACAAACCAGAGTTTAGAAAGCGAGAAAAGAGGGATAGGTGCAGAGACTCAATGGAAGCTGTTCTAACAAATGGAGTTCACTACCTTGTATTGATCAAATGATTCACTTCATAGTCTGATAGATCCTTGGTGGAACTTATTAATCGGACGAGAATAAAGATAGAGTCCCATTCTACATGTCAATACTGACAACAATGAAATTTATAGTAAGATGACTCTACTCCCCCAAAAAGAAAGTCTGTTTGACACCTTA--CCC---TTTTTTTTTATTATTCAAAAATTTATTATCTTTTTTCAGTCATCCTACGCTTTTACAAACTATA------------------ATTTC---TTTTC------TTATTATAT------ACAAG------TCTTGTGGGATATATCATACACGTACAAATGATAA------------ATAAA--------TATAGATTTGAATTATTTAGAATCTA-------TATCA-----------------TTTTTGATTTTAAAATTTAGAAAGTCTTCTTTTCGAAGATCAAAGAAATTCCCGGTCCAAAACTTTTCTCATTTACTAC-----TTTTGCGTTTCTT---------TTAATTGACATAGACCTAAGTCCTCTAGT-------AAAATGAGGATGATACTTCGGTAATGGCCGGGATAGCTCAGTTGG--
>KF547752_KF547550_Arabis_montbretiana_isolate_RK124
GACTTAATTGGATTGAGCCTTGGTATGGAAACCTACTAAGTGATAACTTTCAAATTCAGAGAAACCCTGGAATTAACAATGGGCAATCCTGAGCCAAATCCTGGTTTACGCGAACAAACCAGAGTTTAGAAAGCGAGAAAAGAGGGATAGGTGCAGAGACTCAATGGAAGCTGTTCTAACAAATGGAGTTCACTACCTTGTATTGATCAAATGATTCACTTCATAGTCTGATAGATCCTTGGTGGAACTTATTAATCGGACGAGAATAAAGATAGAGTCCCATTCTACATGTCAATACTGACAACAATGAAATTTATAGTAAGATGACTCTACTCCCCCAA----AAAGTCTGTTTGACACCTTA--CCC---TTTTTTTTTATTATTCAAAAATTTATTATCTTTTTTCAGTCATCCTACGCTTTTACAAACTATA------------------ATTTC---TTTTC------TTATTATAT------ACAAG------TCTTGTGGGATATATCATACACGTACAAATGATAA------------ATAAA--------TATAGATTTGAATTATTTAGAATCTA-------TATCA-----------------TTTTTGATTTTAAAATTTAGAAAGTCTTCTTTTCGAAGATCAAAGAAATTCCCGGTCTAAAACTTTTCTCATTTACTAC-----TTTTGCGTTTCTT---------TTAATTGACATAGACCTAAGTCCTCTAGT-------AAAATGAGGATGATACTTCGGTAATGGCCGGGATAGCTCAGTTGG--
>KU321361_KU321359_Arabis_nova_subsp_iberica_isolate_CK10
GACTTAATTGGATTGAGCCTTGGTATGGAAACCTACTAAGTGATAACTTTCAAATTCAGAGAAACCCTGGAATTAACAATGGGCAATCCTGAGCCAAATCCTGGTTTACGCGAACAAACCAGAGTTTAGAAAGCGAGAAAAGAGGGATAGGTGCAGAGACTCAATGGAAGCTGTTCTAACAAATGGAGTTCACTACCTTGTATTGATCAAATGATTCACTTCATAGTCTGATAGATCCTTGGTGGAACTTATTAATCGGACGAGAATAAAGATAGAGTCCCATTCTACATGTCAATACTGACAACAATGAAATTTATAGTAAGATGACTCTACTCCCCCAA----AAAGTCTGTTTGACACCTTA--CCC---TTTTTTTTTATTATTCAAAAATTTATTATCTTTTTTCAGTCATCCTCCGCTTTTACAAACTATA------------------ATTTC---TTTTC------TTATTATAT------ACAAG------TCTTGTGGGATATATCATACACGTACAAATGATAA------------ATAAA--------TATAGATTTAAATTATTTAGAATCTA-------TATCA-----------------TTTTTTATTTTAAAATTTAGAAAGTCTTCCTTTCGAAGATCAAAGAAATTCCCGGTCCAAAACTTTTCTCATTTACTAC-----TTTTGCGTTTCTT---------TTAATTGACATAGACCTAAGTCATCTAGT-------AAAATGAGGATGATACTnnnnnnnnnnnnnnnnnnnnnnnnnnnn--
>410066_D_aizoides
GACTTAATTGGATTGAGCCTTGGTATGGAAACCTACTAAGCGATAACTTTCAAATTCAGAGAAACCCGGGAATTAACAATGGGCAATCCTGAGCCAAATCCTGGTTTACGCGAATAAACCAGAGTGTACAAAGCGCGAAAGAAGGGATAGGTGCAGAGACTCAATGGAAGCTGTTCTAACAAATGAAGTTCACTACTTTGTATTGATCAAATGATTAACTTCATAGTCTGATAGATCCTTGGTGGAACTTATTAATCGGACGAGAATAAAGATAGAGTCCCATTCTACATGTCAATACTGACAACAATGAAATTTATAGTAAGATGACTCTACTCCCCCAA----ACAGTCTGTTTGACACCTTA--CC----TTTTTTTTAGTTATTCAAGAATTCATTATATTTTTTCATTCATCCTACGCCTTTACAAACTATAATGA--------------ATTTC--TTTTTT------TTATTATAT---AAAAAAAG------TCTTGTGGGATATATCATACACGTACAAATGAGAA------------ATAAA--------TATAGATTTGAATTAGTTAGAATCTA-------TATCA----------------TTTTTTTATTTGCAAATTTATAAAGTCTTCCTTTCGAAGATCCAAGAAATTCCCGGTCCAAAACTTTTCTCATTTACTAC-----TTTTGCGTTGCTT---------TTAATTGACATAGACCTAAGTCCTCGCAT-------AAAATAAGAATGATACTTCGGTAATGGCCGGGATAGCTCAGTTGG--
>410287_D_aizoides
GACTTAATTGGATTGAGCCTTGGTATGGAAACCTACTAAGTGATAACTTTCAAATTCAGAGAAACCCGGGAATTAACAATGGGCAATCCTGAGCCAAATCCTGGTTTACGCAAACCAACCAGAGTGTAGAAAGCGAGAAAGAAGGGATAGGTGCAGAGACTCAATGGAAGCTGTTCTAACAAATGGAGTTCACTACCTTGTATTGATCAAATGATTCACTTCATAGTCTGATAGATCCTTGGTGGAACTTATTAATCGGACGAGAATAAAGATAGAGTCCCATTCTACATGTCAATACTGACAACAATGAAATTTATAGTAAGATGACTCTACTCCCCCAA----ACAGTCTGTTTGACACCTTA-CCT----TTTTTTTTAGTTATTCAAGAATTCATTATCTTTTTTCATTCATCCTACGCCTTTACAAACTATAATTA--------------ATTTC-TTTTTTT------TTATTATAT---AAAAAAAG------TCTTGTGGGATATATCATACACGTACAAATGAGAAATCAAATGAGAGATAAA--------TATAGATTTGAATTATTTAGAATCTA-------TATCA----------------TTTTTTTATTTGCAAATTTAGAAAGTCTTCCTTTCGAAGATCCAAGAAATTTCCGGTCCAAAACTTTTCTCATTTA-----------TTGCGTTGCTT---------TTAATTGACATAGACCTAAGTAATCTTAT-------AAAATAAGAATGATACTTCGGTAATGGCCGGGATAGCTCAGTTGG--
>504676_D_aizoides
GACTTAATTGGATTGAGCCTTGGTATGGAAACCTACTAAGTGATAACTTTCAAATTCAGAGAAACCCGGGAATTAACAATGGGCAATCCTGAGCCAAATCCTGGTTTACGCAAACCAACCAGAGTGTAGAAAGCGAGAAAGAAGGGATAGGTGCAGAGACTCAATGGAAGCTGTTCTAACAAATGGAGTTCACTACCTTGTATTGATCAAATGATTCACTTCATAGTCTGATAGATCCTTGGTGGAACTTATTAATCGGACGAGAATAAAGATAGAGTCCCATTCTACATGTCAATACTGACAACAATGAAATTTATAGTAAGATGACTCTACTCCCCCAA----ACAGTCTGTTTGACACCTTA-CCT----TTTTTTTTAGTTATTCAAGAATTCATTATCTTTTTTCATTCATCCTACGCCTTTACAAACTATAATTA--------------ATTTC-TTTTTTT------TTATTATAT---AAAAAAAG------TCTTGTGGGATATATCATACACGTACAAATGAGAAATCAAATGAGAGATAAA--------TATAGATTTGAATTATTTAGAATCTA-------TATCA----------------TTTTTTTATTTGCAAATTTAGAAAGTCTTCCTTTCGAAGATCCAATAAATTTCCGGTCCAAAACTTTTCTCATTTA-----------TTGCGTTGCTT---------TTAATTGACATAGACCTAAGTAATCTTAT-------AAAATAAAAATGATACTTCGGTAATGGCCGGGATAGCTCAGTTGG--
>504987_Aubrieta_vulcanica
GACTTAATTGGATTGAGCCTTGGTATGGAAACCTACTAAGTGATAACTTTCAAATTCAGAGAAACCCTGGAATTAACAATGGGCAATCCTGAGCCAAATCCTGGTTTACGCGAACAAACCAGAGTTTAGAAAGCGAGAAAGGAGGGATAGGTGCAGAGACTCAATGGAAGCTGTTCTAACAAATGGAGTTCACTACCTTGTATTGATCAAATGATTCACTTCCTAGTCTGATAGATCCTTGGTGGAACTTATTAATCGGACGAGAATAAAGATAGAGTCCCATTCTACATGTCAATACTGACAACAATGAAATTTATAGTAAGATGACTCTACTCCCCAAA----AAAGTCTGTTTGACACCTTA--CC----CTTTTTTTAGTTATTCAAGAATTCATTATCTTTTTTCATTCATCCTACGCTTTTACAAACTAGAATTTCTTTTCTTATTATTATTTC---TTTTCTTATTATTATTATAT------ACAAGTCTTGTTCTTGTGGGATATATCATACACGTACAAATGAGAA------------AGAAA--------TATAGATTTGAATTATTTATAATCTA-------TATCA-----------------TTTTTTATTTTAAAATATAGAAAGTCTTCTTTTCGAAGATCCAAGAAATTCCCGGTTCAAAACTTTTCTCATTTACTAC-----TTTTGCGTTTCTTTTAATTGACTTAATTGACATAGACCTAAGTCATCTAGT-------AAAATGAGAATGATACTTCGGTAATGGCCGGGATAGCTCAGTTGG--
>505267_D_aizoides
GACTTAATTGGATTGAGCCTTGGTATGGAAACCTACTAAGCGATAATTTTCAAATTCAGAGAAACCCGGGAATTAACAATGGGCAATCCTGAGCCAAATCCTGGTTTACGCGAATAAACCAGAGTGTACAAAGCGCGAAAGAAGGGATAGGTGCAGAGACTCAATGGAAGCTGTTCTAACAAATGAAGTTCACTACTTTGTATTGATCAAATGATTAACTTCATAGTCTGATAGATCCTTGGTGGAACTTATTAATCGGACGAGAATAAAGATAGAGTCCCATTCTACATGTCAATACTGACAACAATGAAATTTATAGTAAGATGACTCTACTCCCCCAA----ACAGTCTGTTTGACACCTTA--CC----TTTTTTTTAGTTATTCAAGAATTCATTATATTTTTTCATTCATCCTACGCCTTTACAAACTATAATGA--------------ATTTC--TTTTTT------TTATTATAT---AAAAAAAG------TCTTGTGGGATATATCATACACGTACAAATGAGAA------------ATAAA--------TATAGATTTGAATTAGTTAGAATCTA-------TATCA----------------TTTTTTTATTTGCAAATTTATAAAGTCTTCCTTTCGAAGATCCAAGAAATTCCCGGTCCAAAACTTTTCTCATTTACTAC-----TTTTGCGTTGCTT---------TTAATTGACATAGACCTAAGTCCTCGCAT-------AAAATAAGAATGATACTTCGGTAATGGCCGGGATAGCTCAGTTGG--
>509493_D_aizoides
GACTTAATTGGATTGAGCCTTGGTATGGAAACCTACTAAGCGATAACTTTCAAATTCAGAGAAACCCGGGAATTAACAATGGGCAATCCTGAGCCAAATCCTGGTTTACGCGAATAAACCAGAGTGTACAAAGCGCGAAAGAAGGGATAGGTGCAGAGACTCAATGGAAGCTGTTCTAACAAATGAAGTTCACTACTTTGTATTGATCAAATGATTAACTTCATAGTCTGATAGATCCTTGGTGGAACTTATTAATCGGACGAGAATAAAGATAGAGTCCCATTCTACATGTCAATACTGACAACAATGAAATTTATAGTAAGATGACTCTACTCCCCCAA----ACAGTCTGTTTGACACCTTA--CC----TTTTTTTTAGTTATTCAAGAATTCATTATATTTTTTCATTCATCCTACGCCTTTACAAACTATAATGA--------------ATTTC--TTTTTT------TTATTATAT---AAAAAAAG------TCTTGTGGGATATATCATACACGTACAAATGAGAA------------ATAAA--------TATAGATTTGAATTAGTTAGAATCTA-------TATCA----------------TTTTTTTATTTGCAAATTTAGAAAGTCTTCCTTTCGAAGATCCAAGAAATTCCCGGTCCAAAACTTTTCTCATTTACTAC-----TTTTGCGTTGCTT---------TTAATTGACATAGACCTAAGTCATCGCAT-------AAAATAAGAATGATACTTCGGTAATGGCCGGGATAGCTCAGTTGG--
>ArabidSC050_A_scabra
GACTTAATTGGATTGAGCCTTGGTATGGAAACCTACTAAGTGATAACTTTCAAATTCAGAGAAACCCTGGAATTAACAATGGGCAATCCTGAGCCAAATCCTGGTTTACGCGAACAAACCTGAGTTTAAAAAGCGAGAAAAGAGGGATAGGTGCAGAGACTCAATGGAAGCTGTTCTAACAAATGGAGTTCACTACCTTGTATTGATCAAAAGATTCACTTCATAGTCTGATAGATCCTTGGTGGAACTTATTAATCGGACGAGAATAAAGATAGAGTCCCATTCTACATGTCAATACTGACAACAATGAAATTTATAGTAAGATGACTCTACTCCCCCAA----AAAGTCTGTTTGACACCTTA--CCTTT-TTTTTTTTAGTTATTCAAGAATTCATTATCTTTTTTCATTCATCCTACGCTTTTACAAACTCAA------------------ATTTC---TTTTC------TTATTATAT------ACAAG------TCTTGTGGGATATATCATACACGGACAAATGAGAA------------AGAAA--------TATAGATTTGAATTAGTTAGAATCTA-------TATCATTTTTTTAGTATATCCTTTTTTTATTTTAAAATTTAGAAAGTCTTCTTTTCGAAGATCCAAGAAATTCCCGGTCCAAAACTTTTCTCATTTACTACC----TTTTGCGTTTCTT---------TTAATTGACATAGACCCAAGTAATCTAGTAAAATGAAAAATGAGGATGATACCTCGGTAATGGCCGGGATAGCTCAGTTGG--
>B20060956_A_alpina
GACTTAATTGGATTGAGCCTTGGTATGGAAACCTACTAAGTGATAACTTTCAAATTCAGAGAAACCCTGGAATTAACAATGGGCAATCCTGAGCCAAATCCTGGTTTACGCGAACAAACCAGAGTTTAGAAAGCGAGAAAAGAGGGATAGGTGCAGAGACTCAATGGAAGCTGTTCTAACAAATGGAGTTCACTACCTTGTATTGATCAAATGATTCACTTCATAGTCTGATAGATCCTTGGTGGAACTTATTAATCGGACGAGAATAAAGATAGAGTCCCATTCTACATGTCAATACTGACAACAATGAAATTTATAGTAAGATGACTCTACTCCCCCAA----AAAGTCTGTTTGACACCTTA--CCC-TTTTTTTTTTTATTATTCAAAAATTTATTATCTTTTTTCAGTCATCCTACGCTTTTACAAACTATA------------------ATTTC---TTTTC------TTATTATAT------ACAAG------TCTTGTGGGATATATCATACACGTACAAATGATAA------------ATAAA--------TATAGATTTGAATTATTTAGAATCTA-------TATCA-----------------TTTTTTATTTTAAAATTTAGAAAGTCTTCTTTTCGAAGATCAAAGAAATTCCCGGTCCAAAACTTTTCTCATTTACTAC-----TTTTGCGTTTCTT---------TTAATTGACATAGACCTAAGTCATCTAGT-------AAAATGAGGATGATACTTCGGTAATGGCCGGGATAGCTCAGTTGG--
>B20090252_A_aubrietioides_var_purpurea
GACTTAATTGGATTGAGCCTTGGTATGGAAACCTACTAAGTGATAACTTTCAAATTCAGAGAAACCCTGGAATTAACAATGGGCAATCCTGAGCCAAATCCTGGTTTACGCGAACAAACCAGAGTTTAGAAAGCGAGAAAAGAGGGATAGGTGCAGAGACTCAATGGAAGCTGTTCTAACAAATGGAGTTCACTACCTTGTATTGATCAAATGATTCACTTCATAGTCTGATAGATCCTTGGTGGAACTTATTAATCGGACGAGAATAAAGATAGAGTCCCATTCTACATGTCAATACTGACAACAATGAAATTTATAGTAAGATGACTCTACTCCCCCAA----AAAGTCTGTTTGACACCTTA--CCC-TTTTTTTTTTTATTATTCAAAAATTTATTATCTTTTTTCAGTCATCCTACGCTTTTACAAACTATA------------------ATTTC---TTTTC------TTATTATAT------ACAAG------TCTTGTGGGATATATCATACACGTACAAATGATAA------------ATAAA--------TATAGATTTGAATTATTTAGAATCTA-------TATCA-----------------TTTTTTATTTTAAAATTTAGAAAGTCTTCTTTTCGAAGATCAAAGAAATTCCCGGTCCAAAACTTTTCTCATTTACTAC-----TTTTGCGTTTCTT---------TTAATTGACATAGACCTAAGTCATCTAGT-------AAAATGAGGATGATACTTCGGTAATGGCCGGGATAGCTCAGTTGG--
>B20100217_A_purpurea
GACTTAATTGGATTGAGCCTTGGTATGGAAACCTACTAAGTGATAACTTTCAAATTCAGAGAAACCCTGGAATTAACAATGGGCAATCCTGAGCCAAATCCTGGTTTACGCGAACAAACCAGAGTTTAGAAAGCGAGAAAAGAGGGATAGGTGCAGAGACTCAATGGAAGCTGTTCTAACAAATGGAGTTCACTACCTTGTATTGATCAAATGATTCACTTCATAGTCTGATAGATCCTTGGTGGAACTTATTAATCGGACGAGAATAAAGATAGAGTCCCGTTCTACATGTCAATACTGACAACAATGAAATTTATAGTAAGATGACTCTACTCCCCCAA----AAAGTCTGTTTGACACCTTA--CCC-TTTTTTTTTTTATTATTCAAAAATTTATTATCTTTTTTCAGTCATCCTACGCTTTTACAAACTATA------------------ATTTC---TTTTC------TTATTATAT------ACAAG------TCTTGTGGGATATATCATACACGTACAAATGATAA------------ATAAA--------TATAGATTTGAATTATTTAGAATCTA-------TATCA-----------------TTTTTTATTTTAAAATTTAGAAAGTCTTCTTTTCGAAGATCAAAGAAATTCCCGGTCCAAAACTTTTCTCATTTACTAC-----TTTTGCGTTTCTT---------TTAATTGACATAGACCTAAGTCATCTAGT-------AAAATGAGGATGATACTTCGGTAATGGCCGGGATAGCTCAGTTGG--
>B20170024_A_alpina
GACTTAATTGGATTGAGCCTTGGTATGGAAACCTACTAAGTGATAACTTTCAAATTCAGAGAAACCCTGGAATTAACAGTGGGCAATCCTGAGCCAAATCCTGGTTTACGCGAACAAACCAGAGTTTAGAAAGCGAGAAAAGAGGGATAGGTGCAGAGACTCAATGGAAGCTGTTCTAACAAATGGAGTTCACTACCTTGTATTGATCAAATGATTCACTTCATAGTCTGATAGTTCCTTGGTGGAACTTATTAATCGGACGAGAATAAAGATAGAGTCCCATTCTACATGTCAATACTGACAACAATGAAATTTATAGTAAGATGACTCTACTCCCCCAA----AAAGTCTGTTTGACACCTTA--CCCCTTTTTTTTTTTATTATTCAAAAATTTATTATCTTTTTTCAGTCATCCTACGCTTTTACAAACTATA------------------ATTTC---TTTTC------TTATTATAT------ACAAG------TCTTGTGGGATATATCATACACGTACAAATGATAA------------ATAAA--------TATAGATTTGAATTATTTAGAATCTA-------TATCA-----------------TTTTTTATTTTAAAATTTAGAAAGTCTTCTTTTCGACGATCAAAGAAATTCCCGGTCCAAAACTTTTCTCATTTACTAC-----TTTTGCGTTTCTT---------TTAATTGACATAGACCTAAGTCATCTAGT-------AAAATGAGGATGATACTTCGGTAATGGCCGGGATAGCTCAGTTGG--
>B20180010_A_normanniana
GACTTAATTGGATTGAGCCTTGGTATGGAAACCTACTAAGTGATAACTTTCAAATTCAGAGAAACCCTGGAATTAACAATGGGCAATCCTGAGCCAAATCCTGGTTTACGCGAACAAACCAGAGTTTAGAAAGCGAGAAAAGAGGGATAGGTGCAGAGACTCAATGGAAGCTGTTCTAACAAATGGAGTTCACTACCTTGTATTGATCAAATGATTCACTTCATAGTCTGATAGATCCTTGGTGGAACTTATTAATCGGACGAGAATAAAGATAGAGTCCCATTCTACATGTCAATACTGACAACAATGAAATTTATAGTAAGATGACTCTACTCCCCCAA----AAAGTCTGTTTGACACCTTA--CCC---TTTTTTTTAGTTATTCAAAAATGCATTATCTTTTTTCATTCATCCTACGCTTTTACAAACTAAA------------------ATTTC---TTTTC------TTATTATAT------ACAAG------TCTTGTGGGATATATCATACACGTACAAATGAGAA------------ATAAA--------TATAGATTTGAATTATTTAGAATCTA-------TATCA-----------------TTTTTTATTTTAAAATTTAGAAAGTCTTCTTTTCGAAGATCAAAGAAATTCCCGGTCCAAAACTTTTCTCATTTACTAC-----TTTTGCGTTTCTT---------TTAATTGACATAGACCTAAGTCATCTAGT-------AAAATGAGGATGATACTTCGGTAATGGCCGGGATAGCTCAGTTGG--
>HEID410424_D_verna
GACTTAATTGGATTGAGCCTTGGTATGGAAACCTACTAAGTGATAACTTTCAAATTCAGAGAAACCCGGGAATTAACAATGGGCAATCCTGAGCCAAATCCTGGTTTACGCGAATAAACCTGAATTTAGAAAGCGAGAAAGGAGGGATAGGTGCAGAGACTCAATGGAAGCTGTTCTAACAAATGGAGTTCACTACCTTGGATTGATCAAATGATTTACTTCATAGTCTGATAGATCCTTGGTGGAACTTGTTAATCGGACGAGAATAAAGATAGAGTCCCATTCTACATGTCAATACTGACAACAATGAAATTTATAGTAAGATGACTCTACTCCCCGAA----ACAGTCTGTTTGACACCTTA---CCTTTTTTTTTTTAGTTATTCAAGAATTAATTATC-TTTTTCATGCATCCTACGCCTTTAGAAACTCTAATTA--------------ATTTA---GTTTT------TTATTAGATTAATAAAAAAG------TCTTGTGGGATATATCATACACGCACAAATGAGAAATCAAATGAGAAATAAA--------TATAGATTTGAATTTTTTAAAATCTA-------TATCA----------------TTTTTTTATTTGAAAATTTAGAAAGTCTTCCTTTCGAAGATCCAAGAAATTCTCGGTCCAAAATTTTGCTCATTTACTAC-----TTTTCTGTTGCTT---------TTAATTGACATAGACCTAAGTCATCGCAT-------AAAATGAGGATGATACTTCGGTAATGGCCGGGATAGCTCAGTTGG--
>HEID500361_D_muralis
GACTTAATTGGATTGAGCCTTGGTATGGAAACCTACTAAGTGATAACTTTCAAATTCAGAGAAACCCTGGAATTAACAATGGGCAATCCTGAGCCAAATCCTAGTTTACGCGAACAAACCAGAGTTTAGAAAGCGAGAAAGGAGGGATAGGTGCAGAGACTCAATGGAAGCTGTTCTAACAAATGGAGTTGACTATCTTGTATTGATCAAATGATTCACTTCATAGTCTGATAGATCCTTGGTGGAACTTATTAATCGGACGAGAATAAAGATAGAGTCCCATTCTACATGTCAATACTGACAACAATGAAATTTATAGTAAGATGACTCTACTCCCCCAA----AAAGTTTGTTTGACACCTTA--CTT---TTTTTTTTAGTTATTCACGAATTCATTATCTTTTTTCATTCATCCTACGCTTTTTCAAACTAGA------------------ATTTC---TTTTC------TTATTATAT------AAAAG------TCTTGTGGGATATATCATACACGTACAAATGAGAA------------AGAAA--------TATGGATTTGAATTATTTAGAATCTATAATCTATATCA----------------TTTTTTTATTTTAAAATTTAGAAAGTTTTCTTTTCGAAGATCCAAGAAATTCCCGGTCCAAAACTTTTCTCATTTACTAC-----TTTTGCGTTGCTT---------TTAATTGACATAGACCTAAGTCATCTAGT-------AAAATGAGAATGATACTTCGGTAATGGCCGGGATAGCTCAGTTGG--
>HEID501367_D_muralis
GACTTAATTGGATTGAGCCTTGGTATGGAAACCTACTAAGTGATAACTTTCAAATTCAGAGAAACCCTGGAATTAACAATGGGCAATCCTGAGCCAAATCCTAGTTTACGCGAACAAACCAGAGTTTAGAAAGCGAGAAAGGAGGGATAGGTGCAGAGACTCAATGGAAGCTGTTCTAACAAATGGAGTTGACTATCTTGTATTGATCAAATGATTCACTTCATAGTCTGATAGATCCTTGGTGGAACTTATTAATCGGACGAGAATAAAGATAGAGTCCCATTCTACATGTCAATACTGACAACAATGAAATTTATAGTAAGATGACTCTACTCCCCCAA----AAAGTTTGTTTGACACCTTA--CTT---TTTTTTTTAGTTATTCACGAATTCATTATCTTTTTTCATTCATCCTACGCTTTTTCAAACTAGA------------------ATTTC---TTTTC------TTATTATAT------AAAAG------TCTTGTGGGATATATCATACACGTACAAATGAGAA------------AGAAA--------TATGGATTTGAATTATTTAGAATCTATAATCTATATCA----------------TTTTTTTATTTTAAAATTTAGAAAGTTTTCTTTTCGAAGATCCAAGAAATTCCCGGTCCAAAACTTTTCTCATTTACTAC-----TTTTGCGTTGCTT---------TTAATTGACATAGACCTAAGTCATCTAGT-------AAAATGAGAATGATACTTCGGTAATGGCCGGGATAGCTCAGTTGG--
>HEID501437_D_hispanica
GACTTAATTGGATTGAGCCTTGGTATGGAAACCTACTAAGTGATAACTTTCAAATTCAGAGAAACCCGGGAATTAACAATGGGCAATCCTGAGCCAAATCCTGGTTTACGCAAACCAACCAGAGTGTAGAAAGCGAGAAAGAAGGGATAGGTGCAGAGACTCAATGGAAGCTGTTCTAACAAATGGAGTTCACTACCTTGTATTGATCAAATGATTCACTTCATAGTCTGATAGATCCTTGGTGGAACTTATTAATCGGACGAGAATAAAGATAGAGTCCCATTCTACATGTCAATACTGACAACAATGAAATTTATAGTAAGATGACTCTACTCCCCCAA----ACAGTCTGTTTGACACCTTA-CCT----TTTTTTTTAGTTATTCAAGAATTCATTATCTTTTTTCATTCATCCTACGCCTTTACAAACTATAATTA--------------ATTTCTTTTTTTT------TTTTTATAT---AAAAAAAG------TCTTGTGGGATATATCATAGACGTACAAATGAGAAATCAAATGAGAGATAAA--------TATAGATTTGAATTATTTAGAATCTATATCAT-TATCA----------------TTTTTTTATTTGCAAATTTAGAAAGTCTTCCCTTCGAAGATCCAAGAAATTTCCGGTCCAAAACTTTTCTCATTTA-----------TTGCGTTGCTT---------TTAATTGACATAGACCTAAGTAATCTTAT-------AAAATAAGAATGATACTTCGGTAATGGCCGGGATAGCTCAGTTGG--
>HEID502973_A_cypria
GACTTAATTGGATTGAGCCTTGGTATGGAAACCTACTAAGTGATAACTTTCAAATTCAGAGAAACCCTGGAATTAACAATGGGCAATCCTGAGCCAAATCCTGGTTTACGCGAACAAACCAGAGTTTAGAAAGCGAGAAAAGAGGGATAGGTGCAGAGACTCAATGGAAGCTGTTCTAACAAATGGAGTTCACTACCTTGTATTGATCAAATGATTCACTTCATAGTCTGATAGATCCTTGGTGGAACTTATTAATCGGACGAGAATAAAGATAGAGTCCCATTCTACATGTCAATACTGACAACAATGAAATTTATAGTAAGATGACTCTACTCCCCCAA----AAAGTCTGTTTGACACCTTA--CCCTTTTTTTTTTTTATTATTCAAAAATTTATTATCTTTTTTCAGTCATCCTACGCTTTTACAAACTATA------------------ATTTC---TTTTC------TTATTATAT------ACAAG------TCTTGTGGGATATATCATACACGTACAAATGATAA------------ATAAA--------TATAGATTTGAATTATTTAGAATCTA-------TATCA-----------------TTTTTTATTTTAAAATTTAGAAAGTCTTCTTTTCGAAGATCAAAGAAATTCCCGGTCCAAAACTTTTCTCATTTACTAC-----TTTTGCGTTTCTT---------TTAATTGACATAGACCTAAGTAATCTAGT-------AAAATGAGGATGATACTTCGGTAATGGCCGGGATAGCTCAGTTGG--
>HEID502992_A_alpina
GACTTAATTGGATTGAGCCTTGGTATGGAAACCTACTAAGTGATAACTTTCAAATTCAGAGAAACCCTGGAATTAACAATGGGCAATCCTGAGCCAAATCCTGGTTTACGCGAACAAACCAGAGTTTAGAAAGCGAGAAAAGAGGGATAGGTGCAGAGACTCAATGGAAGCTGTTCTAACAAATGGAGTTCACTACCTTGTATTGATCAAATGATTCACTTCATAGTCTGATAGTTCCTTGGTGGAACTTATTAATCGGACGAGAATAAAGATAGAGTCCCATTCTACATGTCAATACTGACAACAATGAAATTTATAGTAAGATGACTCTACTCCCCCAA----AAAGTCTGTTTGACACCTTA--CCCCTTTTTTTTTTTATTATTCAAAAATTTATTATCTTTTTTCAGTCATCCTACGCTTTTACAAACTATA------------------ATTTC---TTTTC------TTATTATAT------ACAAG------TCTTGTGGGATATATCATACACGTACAAATGATAA------------ATAAA--------TATAGATTTGAATTATTTAGAATCTA-------TATCA-----------------TTTTTTATTTTAAAATTTAGAAAGTCTTCTTTTCGACGATCAAAGAAATTCCCGGTCCAAAACTTTTCTCATTTACTAC-----TTTTGCGTTTCTT---------TTAATTGACATAGACCTAAGTCATCTAGT-------AAAATGAGGATGATACTTCGGTAATGGCCGGGATAGCTCAGTTGG--
>HEID504984_Aubrieta_ekimii
GACTTAATTGGATTGAGCCTTGGTATGGAAACCTACTAAGTGATAACTTTCAAATTCAGAGAAACCCTGGAATTAACAATGGGCAATCCTGAGCCAAATCCTGGTTTACGCGAACAAACCAGAGTTTAGAAAGCGAGAAAGGAGGGATAGGTGCAGAGACTCAATGGAAGCTGTTCTAACAAATAGAGTTCACTACCTTGTATTGATCAAATGATTCACTTCCTAGTCTGATAGATCCTTGGTGGAACTTATTAATCGGACGAGAATAAAGATAGAGTCCCATTCTACATGTCAATACTGACAACAATGAAATTTATAGTAAGATGACTCTACTCCCCAAA----AAAGTCTGTTTGACACCTTA--CC----CTTTTTTTAGTTATTCAAGAATTCATTATCTTTTTTCATTCATCCTACGCTTTTACAAACTATA------------------ATTTA---TTTTCTTATTATTATTATAT------ACAAGTCTTGTTCTTGTGGGATATATCATACACGTACAAATGAGAA------------AGAAA--------TATAGATTTGAATTATTTATAATCTA-------TATCA-----------------TTTTTTATTTTAAAATATAGAAAGTCTTCTTTTCGAAGATCCAAGAAATTCCCAGTTCAAAACTTTTCTCATTTACTAC-----TTTTGCGTTTCTTTTAATTGACTTAATTGACATAGACCTAAGTCATCTAGT-------AAAATGAGAATGATACTTCGGTAATGGCCGGGATAGCTCAGTTGG--
>HEID505242_D_nemorosa
GACTTAATTGGATTGAGCCTTGGTATGGAAACCTACTAAGTGATAACTTTCAAATTCAGAGAAACCCGGGAATTAACAATGGGTAATCCTGAGCCAAATCCTGGTTTACGCGAATAAACCAAAGTGTAGAAAGCGAGAAAGAAGGGATAGGTGCAGAGACTCAATGGAAGCTATTCTAACAAATGGAGTTCACTACCTTGTATTGATCAAATGATTAACTTCATAGTCTGATAGATCCTTGGTGGAACTTATTAATCGGACGAGAATAAAGATAGAGTCCCATTCTACATGTCAATACTGACAACAATGAAATTTATAGTAAGATGACTCTACTCCCCCAA----ACAGTCTGTTTGCCACCTTA--CC----TTTTTTTTAGTTATTCAAGAATTCATTATATTTTTTCATTCATCCTACGCCTTTACAAACTAGAATTA--------------ATTTC--TTTTTT------TTATTATAG---AAAAAAAG------TCTTGTGGGATATATCATACACGTACAAATGAGAA------------ATAAA--------TATAGATTTGAATTATTTAGAATCTA-------TATCA-----------------TTTTTTATTTTAAAATTTAGAAAGTCTTCTTTTCGAAGATCAAAGAAATTCCCGGTCCAAAACTTTTCTCATTTACTAC-----TTTTGCGTTTCTT---------TTAATTGACATAGACCTAAGTCATCTAGT-------AAAATGAGGATGATACTTCGGTAATGGCCGGGATAGCTCAGTTGG--
>HEID505738_A_purpurea
GACTTAATTGGATTGAGCCTTGGTATGGAAACCTACTAAGTGATAACTTTCAAATTCAGAGAAACCCTGGAATTAACAATGGGCAATCCTGAGCCAAATCCTGGTTTACGCGAACAAACCAGAGTTTAGAAAGCGAGAAAAGAGGGATAGGTGCAGAGACTCAATGGAAGCTGTTCTAACAAATGGAGTTCACTACCTTGTATTGATCAAATGATTCACTTCATAGTCTGATAGATCCTTGGTGGAACTTATTAATCGGACGAGAATAAAGATAGAGTCCCGTTCTACATGTCAATACTGACAACAATGAAATTTATAGTAAGATGACTCTACTCCCCCAA----AAAGTCTGTTTGACACCTTA--CCC-TTTTTTTTTTTATTATTCAAAAATTTATTATCTTTTTTCAGTCATCCTACGCTTTTACAAACTATA------------------ATTTC---TTTTC------TTATTATAT------ACAAG------TCTTGTGGGATATATCATACACGTACAAATGATAA------------ATAAA--------TATAGATTTGAATTATTTAGAATCTA-------TATCA-----------------TTTTTTATTTTAAAATTTAGAAAGTCTTCTTTTCGAAGATCAAAGAAATTCCCGGTCCAAAACTTTTCTCATTTACTAC-----TTTTGCGTTTCTT---------TTAATTGACATAGACCTAAGTCATCTAGT-------AAAATGAGGATGATACTTCGGTAATGGCCGGGATAGCTCAGTTGG--
>HEID8000504_A_ionocalxy
GACTTAATTGGATTGAGCCTTGGTATGGAAACCTACTAAGTGATAACTTTCAAATTCAGAGAAACCCTGGAATTAACAATGGGCAATCCTGAGCCAAATCCTGGTTTACGCGAACAAACCAGAGTTTAGAAAGCGAGAAAAGAGGGATAGGTGCAGAGACTCAATGGAAGCTGTTCTAACAAATGGAGTTCACTACCTTGTATTGATCAAATGATTCACTTCATAGTCTGATAGATCCTTGGTGGAACTTATTAATCGGACGAGAATAAAGATAGAGTCCCATTCTACATGTCAATACTGACAACAATGAAATTTATAGTAAGATGACTCTACTCCCCAAA----AAAGTATGTTTGACACCTTA--CCC---TTTTTTTTGATTATTCAAAAATTTATTATCTTTTTTCAGTCATCCTACGCTTTTACAAACTATA------------------ATTTC---TTTTC------TTATTATAT------ACAAG------TCTTGTGGGATATATCATACACGTACAAATGAGAA------------ATAAA--------TATAGATTTGAATTATTTAGAATCTA-------TATCA-----------------TTTTTTATTTTAAAATTAAGAAAGTCTTCTTTTCGAAGATCAAAGAAATTCCCGGTCCAAAACTTTTCTCATTTACTAC-----TTTTGCGTTTCTT---------TTAATTGACATAGACCTAAGTCATCTAGT-------AAAATGAGGATGATACTTCGGTAATGGCCGGGATAGCTCAGTTGG--
>HEID8000549_A_christianii
GACTTAATTGGATTGAGCCTTGGTATGGAAACCTACTAAGTGATAACTTTCAAATTCAGAGAAACCCTGGAATTAACAATGGGCAATCCTGAGCCAAATCCTGGTTTACGCGAACAAACCAGAGTTTAGAAAGCGAGAAAAGAGGGATAGGTGCAGAGACTCAATGGAAGCTGTTCTAACAAATGGAGTTCACTACCTTGTATTGATCAAATGATTCACTTCATAGTCTGATAGATCCTTGGTGGAACTTATTAATCGGACGAGAATAAAGATAGAGTCCCATTCTACATGTCAATACTGACAACAATGAAATTTATAGTAAGATGACTCTACTCCCCCAA----AAAGTCTGTTTGACACCTTA--CCC---TTTTTTTTAGTTATTCAAAAATGCATTATCTTTTTTCATTCATCCTACGCTTTTACAAACTAAA------------------ATTTC---TTTTC------TTATTATAT------ACAAG------TCTTGTGGGATATATCATACACGTACAAATGAGAA------------ATAAA--------TATAGATTTGAATTATTTAGAATCTA-------TATCA-----------------TTTTTTATTTTAAAATTTAGAAAGTCTTCTTTTCGAAGATCAAAGAAATTCCCGGTCCAAAACTTTTCTCATTTACTAC-----TTTTGCGTTTCTT---------TTAATTGACATAGACCTAAGTCATCTAGT-------AAAATGAGGATGATACTTCGGTAATGGCCGGGATAGCTCAGTTGG--
>HEID8000752_A_nordmanniana
GACTTAATTGGATTGAGCCTTGGTATGGAAACCTACTAAGTGATAACTTTCAAATTCAGAGAAACCCTGGAATTAACAATGGGCAATCCTGAGCCAAATCCTGGTTTACGCGAACAAACCAGAGTTTAGAAAGCGAGAAAAGAGGGATAGGTGCAGAGACTCAATGGAAGCTGTTCTAACAAATGGAGTTCACTACCTTGTATTGATCAAATGATTCACTTCATAGTCTGATAGATCCTTGGTGGAACTTATTAATCGGACGAGAATAAAGATAGAGTCCCATTCTACATGTCAATACTGACAACAATGAAATTTATAGTAAGATGACTCTACTCCCCCAA----AAAGTCTGTTTGACACCTTA--CCC---TTTTTTTTAGTTATTCAAAAATGCATTATCTTTTTTCATTCATCCTACGCTTTTACAAACTAAA------------------ATTTC---TTTTC------TTATTATAT------ACAAG------TCTTGTGGGATATATCATACACGTACAAATGAGAA------------ATAAA--------TATAGATTTGAATTATTTAGAATCTA-------TATCA-----------------TTTTTTATTTTAAAATTTAGAAAGTCTTCTTTTCGAAGATCAAAGAAATTCCCGGTCCAAAACTTTTCTCATTTACTAC-----TTTTGCGTTTCTT---------TTAATTGACATAGACCTAAGTCATCTAGT-------AAAATGAGGATGATACTTCGGTAATGGCCGGGATAGCTCAGTTGG--
>HEID8000829_A_crucisetosa
GACTTAATTGGATTGAGCCTTGGTATGGAAACCTACTAAGTGATAACTTTCAAATTCAGAGAAACCCTGGAATTAACAATGGGCAATCCTGAGCCAAATCCTGGTTTACGCGAACAAACCTGAGTTTAAAAAGCGAGAAAAGAGGGATAGGTGCAGAGACTCAATGGAAGCTGTTCTAACAAATGGAGTTCACTACCTTGTATTGATCAATAGATTCACTTCATAGTCTGATAGATCCTTGGTGGAACTGATTAATCGGACGAGAATAAAGATAGAGTCCCATTCTACATGTCAATACTGACAACAATGAAATTTATAGTAAGATGACTCTACTACCCCAA----AAAGTCTGTTTGACACCTTA--CCTTT-TTTTTTTTAGTTATTCAAGAATTCATTATCTTTTTTCATTCATCCTACGCTTTTACAAACTATA------------------ATTTC---TTTTC------TTATTATAT------ACAAG------TCTTGTGGGATATATCATACACGGACAAAAGAGAA------------AGAAA--------TATGGATTTGAATTAGTTAGAATCTA-------TATCA----------------TTTTTTTATTTTAAAATTTATAAAGTCTTCTTTTCGAAGATCCAAGAAATTCCCGGTCCCAAACTTTTCTCATTTACTACTTTTGTTTTGCGTTTCTT---------TTAATTGACATAGACCCAAGTAATCGAGTAAAATGTAAAATGAGGATGATACCTCGGTAATGGCCGGGATAGCTCAGTTGG--
>HEID8001016_A_graellsiiformis
GACTTAATTGGATTGAGCCTTGGTATGGAAACCTACTAAGTGATAACTTTCAAATTCAGAGAAACCCTGGAATTAACAATGGGCAATCCTGAGCCAAATCCTGGTTTACGCGAACAAACCAGAGTTTAGAAAGCGAGAAAAGAGGGATAGGTGCAGAGACTCAATGGAAGCTGTTCTAACAAATGGAGTTCACTACCTTGTATTGATCAAATGATTCACTTCATAGTCTGATAGATCCTTGGTGGAACTTATTAATCGGACGAGAATAAAGATAGAGTCCCATTCTACATGTCAATACTGACAACAATGAAATTTATAGTAAGATGACTCTACTCCCCCAA----AAAGTCTGTTTGACACCTTA--CCC---TTTTTTTTAGTTATTCAAAAATGCATTATCTTTTTTCATTCATCCTACGCTTTTACAAACTAAA------------------ATTTC---TTTTC------TTATTATAT------ACAAG------TCTTGTGGGATATATCATACACGTACAAATGAGAA------------ATAAA--------TATAGATTTGAATTATTTAGAATCTA-------TATCA-----------------TTTTTTATTTTAAAATTTAGAAAGTCTTCTTTTCGAAGATCAAAGAAATTCCCGGTCCAAAACTTTTCTCATTTACTAC-----TTTTGCGTTTCTT---------TTAATTGACATAGACCTAAGTCATCTAGT-------AAAATGAGGATGATACTTCGGTAATGGCCGGGATAGCTCAGTTGG--
>HEID8002968_D_hispanica
GACTTAATTGGATTGAGCCTTGGTATGGAAACCTACTAAGTGATAACTTTCAAATTCAGAGAAACCCGGGAATTAACAATGGGCAATCCTGAGCCAAATCCTGGTTTACGCAAACCAACCAGAGTGTAGAAAGCGAGAAAGAAGGGATAGGTGCAGAGACTCAATGGAAGCTGTTCTAACAAATGGAGTTCACTACCTTGTATTGATCAAATGATTCACTTCATAGTCTGATAGATCCTTGGTGGAACTTATTAATCGGACGAGAATAAAGATAGAGTCCCATTCTACATGTCAATACTGACAACAATGAAATTTATAGTAAGATGACTCTACTCCCCCAA----ACAGTCTGTTTGACACCTTA-CCT----TTTTTTTTAGTTATTCAAGAATTCATTATCTTTTTTCATTCATCCTACGCCTTTACAAACTAGAATTA--------------ATTTC-TTTTTTT------TTATTATAT---AAAAAAAG------TCTTGTGGGATATATCATAGACGTACAAATGAGAAATCAAATGAGAGATAAA--------TATAGATTTGAATTATTTAGAATCTA-------TATCA-----------------TTTTTTATTTTAAAATTTAGAAAGTCTTCTTTTCGAAGATCAAAGAAATTTCCGGTCCAAAACTTTTCTCATTTA-----------TTGCGTTGCTT---------TTAATTGACATAGACCTAAGTAATCTTAT-------AAAATAAGAATGATACTTCGGTAATGGCCGGGATAGCTCAGTTGG--
>HEID8003382_D_hispanica
GACTTAATTGGATTGAGCCTTGGTATGGAAACCTACTAAGTGATAACTTTCAAATTCAGAGAAACCCGGGAATTAACAATGGGCAATCCTGAGCCAAATCCTGGTTTACGCAAACCAACCAGAGTGTAGAAAGCGAGAAAAAAGGGATAGGTGCAGAGACTCAATGGAAGCTGTTCTAACAAATGGAGTTCACTACCTTGTATTGATCAAATGATTCACTTCATAGTCTGATAGATCCTTGGTGGAACTTATTAATCGGACGAGAATAAAGATAGAGTCCCATTCTACATGTCAATACTGACAACAATGAAATTTATAGTAAGATGACTCTACTCCCCCAA----AAAGTCTGTTTGACACCTTACCCT----TTTTTTTTTATTATTCAAAAATTTATTATCTTTTTTCATTCATCCTACGCCTTTACAAACTATAATTA--------------ATTTC-TTTTTTT------TTATTATAT---AAAAAAAG------TCTTGTGGGATATATCATAGACGTACAAATGAGAAATCAAATGAGAGATAAA--------TATAGATTTGAATTATTTAGAATCTATATCAT-TATCA----------------TTTTTTTATTTGCAAATTTAGAAAGTCTTCCTTTCGAAGATCCAAGAAATTTCCGGTCCAAAACTTTTCTCATTTA-----------TTGCGTTGCTT---------TTAATTGACATAGACCTAAGTAATCTTAT-------AAAATAAGAATGATACTTCGGTAATGGCCGGGATAGCTCAGTTGG--
>HEID8003441_D_nemorosa
GACTTAATTGGATTGAGCCTTGGTATGGAAACCTACTAAGTGATAACTTTCAAATTCAGAGAAACCCGGGAATTAACAATGGGTAATCCTGAGCCAAATCCTGGTTTACGCGAATAAACCAAAGTGTAGAAAGCGAGAAAGAAGGGATAGGTGCAGAGACTCAATGGAAGCTATTCTAACAAATGGAGTTCACTACCTTGTATTGATCAAATGATTAACTTCATAGTCTGATAGATCCTTGGTGGAACTTATTAATCGGACGAGAATAAAGATAGAGTCCCATTCTACATGTCAATACTGACAACAATGAAATTTATAGTAAGATGACTCTACTCCCCCAA----ACAGTCTGTTTGCCACCTTA--CC----TTTTTTTTAGTTATTCAAGAATTCATTATATTTTTTCATTCATCCTACGCCTTTACAAACTAGAATTA--------------ATTTC--TTTTTT------TTATTATAG---AAAAAAAG------TCTTGTGGGATATATCATACACGTACAAATGAGAA------------ATAAA--------TATAGATTTGAATTATTTAGAATCTA-------TATCA-----------------TTTTTTATTTTAAAATTTAGAAAGTCTTCTTTTCGAAGATCAAAGAAATTCCCGGTCCAAAACTTTTCTCATTTACTAC-----TTTTGCGTTTCTT---------TTAATTGACATAGACCTAAGTCATCTAGT-------AAAATGAGGATGATACTTCGGTAATGGCCGGGATAGCTCAGTTGG--
>HEID800498_A_deflexa
GACTTAATTGGATTGAGCCTTGGTATGGAAACCTACTAAGTGATAACTTTCAAATTCAGAGAAACCCTGGAATTAACAATGGGCAATCCTGAGCCAAATCCTGGTTTACGCGAACAAACCAGAGTTTAGAAAGCGAGAAAAGAGGGATAGGTGCAGAGACTCAATGGAAGCTGTTCTAACAAATGGAGTTCACTACCTTGTATTGATCAAATGATTCACTTCATAGTCTGATAGATCCTTGGTGGAACTTATTAATCGGACGAGAATAAAGATAGAGTCCCATTCTACATGTCAATACTGACAACAATGAAATTTATAGTAAGATGACTCTACTCCCCCAA----AAAGTCTGTTTGACACCTTA--CCC--TTTTTTTTTTATTATTCAAAAATTTATTATCTTTTTTCAGTCATCCTACGCTTTTACAAACTATA------------------ATTTC---TTTTC------TTATTATAT------ACAAG------TCTTGTGGGATATATCATACACGTACAAATGATAA------------ATAAA--------TATAGATTTGAATTATTTCGAATCTA-------TATCA-----------------TTTTTTATTTTAAAATTTAGAAAGTCTTCTTTTCGAAGATCAAAGAAATTCCCGGTCCAAAACTTTTCTCATTTACTAC-----TTTTGCGTTTCTT---------TTAATTGACATAGACCTAAGTCATCTAGT-------AAAATGAGGATGATACTTCGGTAATGGCCGGGATAGCTCAGTTGG--
>HEID800503_A_ionocalyx
GACTTAATTGGATTGAGCCTTGGTATGGAAACCTACTAAGTGATAACTTTCAAATTCAGAGAAACCCTGGAATTAACAATGGGCAATCCTGAGCCAAATCCTGGTTTACGCGAACAAACCAGAGTTTAGAAAGCGAGAAAAGAGGGATAGGTGCAGAGACTCAATGGAAGCTGTTCTAACAAATGGAGTTCACTACCTTGTATTGATCAAATGATTCACTTCATAGTCTGATAGATCCTTGGTGGAACTTATTAATCGGACGAGAATAAAGATAGAGTCCCATTCTACATGTCAATACTGACAACAATGAAATTTATAGTAAGATGACTCTACTCCCCCAA----AAAGTCTGTTTGACACCTTA--CCC-TTTTTTTTTTTATTATTCAAAAATTTATTATCTTTTTTCAGTCATCCTACGCTTTTACAAACTATA------------------ATTTC---TTTTC------TTATTATAT------ACAAG------TCTTGTGGGATATATCATACACGTACAAATGATAA------------ATAAA--------TATAGATTTGAATTATTTCGAATCTA-------TATCA-----------------TTTTTTATTTTAAAATTTAGAAAGTCTTCTTTTCGAAGATCAAAGAAATTCCCGGTCCAAAACTTTTCTCATTTACTAC-----TTTTGCGTTTCTT---------TTAATTGACATAGACCTAAGTCATCTAGT-------AAAATGAGGATGATACTTCGGTAATGGCCGGGATAGCTCAGTTGG--
>HEID8008786_A_blepharophylla
GACTTAATTGGATTGAGCCTTGGTATGGAAACCTACTAAGTGATAACTTTCAAATTCAGAGAAACCCTGGAATTAACAATGGGCAATCCTGAGCCAAATCCTGGTTTACGCGAACAAACCTGAGTTTCAAAAGCGAGAAAAGAGGGATAGGTGCAGAGACTCAATGGAAGCTGTTCTAACAAATGGAGTTCACTACCTTGTATTGATCAATAGATTCACTTCATAGTCTGATAGATCCTTGGTGGAACTGATTAATCGGACGAGAATAAAGATAGAGTCCCATTCTACATGTCAATACTGACAACAATGAAATTTATAGTAAGATGACTCTACTACCCCAA----AAAGTCTGTTTGACACCTTA--CC-TT-TTTTTTTTAGTTATTCAAGAATTCATTATCTTTTTTCATTCATCCTACGCTTTGACAAACTAGA------------------ATTTC---TTTTC------TTATTATAT------ACAAG------TCTTGTGGGATATATCATACACGGACAAAAGAGAA------------AGAAA--------TATAGATTTGAATTAGTTAGAATCTA-------TATCA----------------TTTTTTTATTTTAAAATTTATAAAGTCTTCTTTTCGAAGATCCAAGAAATTCCCGGTCCCAAACTTTTCTCATTTACTACTTTTGTTTTGCGTTTCTT---------TTAATTGACATAGACCCAAGTAATCGAGTAAAATGTAAAATGAGGATGATACCTCGGTAATGGCCGGGATAGCTCAGTTGG--
>HEID8008794_A_nuttalli
GACTTAATTGGATTGAGCCTTGGTATGGAAACCTACTAAGTGATAACTTTCAAATTCAGAGAAACCCTGGAATTAACAATGGGCAATCCTGAGCCAAATCCTGGTTTACGCGAACAAACCTGAGTTTAAAAAGCGAGAAAAGAGGGATAGGTGCAGAGACTCAATGGAAGCTGTTCTAACAAATGGAGTTCACTACCTTGTATTGATCAATAGATTCACTTCATAGTCTGATAGATCCTTGGTGGAACTGATTAATCGGACGAGAATAAAGATAGAGTCCCATTCTACATGTCAATACTGACAACAATGAAATTTATAGTAAGATGACTCTACTACCCCAA----AAAGTCTGTTTGACACCTTA--CCTTT-TTTTTTTTAGTTATTCAAGAATTCATTATCTTTTTTCATTCATCCTACGCTTTTACAAACTATA------------------ATTTC---TTTTC------TTATTATAT------ACAAG------TCTTGTGGGATATATCATACACGGACAAAAGAGAA------------AGAAA--------TATAGATTTGAATTAGTTAGAATCTA-------TATCA----------------TTTTTTTATTTTAAAATTTATAAAGTCTTCTTTTCGAAGATCCAAGAAATTCCCGGTCCCAAACTTTTCTCATTTACTACTTTTGTTTTGCGTTTCTT---------TTAATTGACATAGACCCAAGTAATCGAGTAAAATGTAAAATGAGGATGATACCTCGGTAATGGCCGGGATAGCTCAGTTGG--
>HEID8008999_A_blepharophylla
GACTTAATTGGATTGAGCCTTGGTATGGAAACCTACTAAGTGATAACTTTCAAATTCAGAGAAACCCTGGAATTAACAATGGGCAATCCTGAGCCAAATCCTGGTTTACGCGAACAAACCTGAGTTTCAAAAGCGAGAAAAGAGGGATAGGTGCAGAGACTCAATGGAAGCTGTTCTAACAAATGGAGTTCACTACCTTGTATTGATCAATAGATTCACTTCATAGTCTGATAGATCCTTGGTGGAACTGATTAATCGGACGAGAATAAAGATAGAGTCCCATTCTACATGTCAATACTGACAACAATGAAATTTATAGTAAGATGACTCTACTACCCCAA----AAAGTCTGTTTGACACCTTA--CC-TT-TTTTTTTTAGTTATTCAAGAATTCATTATCTTTTTTCATTCATCCTACGCTTTGACAAACTAGA------------------ATTTC---TTTTC------TTATTATAT------ACAAG------TCTTGTGGGATATATCATACACGGACAAAAGAGAA------------AGAAA--------TATAGATTTGAATTAGTTAGAATCTA-------TATCA----------------TTTTTTTATTTTAAAATTTATAAAGTCTTCTTTTCGAAGATCCAAGAAATTCCCGGTCCCAAACTTTTCTCATTTACTACTTTTGTTTTGCGTTTCTT---------TTAATTGACATAGACCCAAGTAATCGAGTAAAATGTAAAATGAGGATGATACCTCGGTAATGGCCGGGATAGCTCAGTTGG--
>JQ919823_JQ919867_Pseudoturritis_turrita
GACTTAATTGGATTGAGCCTTGGTATGGAAACCTACTAAGTGATAACTTTCAAATTCAGAGAAACCCTGGAATTAACAATGGGCAATCCTGAGCCAAATCCTGGTTTACGCGAACAAACCGGAGTTTACAAAGCGAGAAAAGAGGGATAGGTGCAGAGACTCAATGGAAGCTGTTCTAACAAATGGAGTTCACTACCTTGTATTGATCAAATGATTCACTTCATAGTCTGATAGATCCTTGGTGGAACTTATTAATTGGACGAGAATAAAGATAGAGTCCCATTCTACATGTCAATACTGACAACAATGAAATTTATAGTAAGATGACTCTACTCCCCCAC----AAAGTCTGTTTGACACCTTA---C----TTTTTTTTAGTTATTCAAGAATTCATTATCTTTTTTCATTCATCCTACGCTTTTACAAACTATA------------------ATTTA---TTTTC------TTATTATAT------ACAAG------TCTTGTGGGATATATCATACACGTACAAATGAGAA------------AGAAA--------TATCGATTTGAATTATTTAGAATCTA-------GATCA-----------------TTTTTCATTTTAAAATTTAGAAAGTCTTCTTTTCTAAGATCCAATAAATTCCCCGTCCAAAACTGTTTTCATTTACTAC-----TTTTGCGTTTCTT---------TTAATTGACATAGACCTAAGTCATCTAGT-------AAAATGAGGATGATACTTCGGCAATGGCCGGGATAGCTCAGTTGG--
>OUTGROUP_ERS2461510
GACTTAATTGGATTGAGCCTTGGTATGGAAACCTACTAAGTGATAACTTTCAAATTCAGAGAAACCCTGGAATTAACAATGGGCAATCCTGAGCCAAATCCTGGTTTACGCGAACAAACCGGAGTTTACAAAGCGAGAAAAGAGGGATAGGTGCAGAGACTCAATGGAAGCTGTTCTAACAAATGGAGTTCACTACCTTGTATTGATCAAATGATTCACTTCATAGTCTGATAGATCCTTGGTGGAACTTATTAATTGGACGAGAATAAAGATAGAGTCCCATTCTACATGTCAATACTGACAACAATGAAATTTATAGTAAGATGACTCTACTCCCCCAC----AAAGTCTGTTTGACACCTTA---C----TTTTTTTTAGTTATTCAAGAATTCATTATCTTTTTTCATTCATCCTACGCTTTTACAAACTATA------------------ATTTA---TTTTC------TTATTATAT------ACAAG------TCTTGTGGGATATATCATACACGTACAAATGAGAA------------AGAAA--------TATCGATTTGAATTATTTAGAATCTA-------GATCA-----------------TTTTTCATTTTAAAATTTAGAAAGTCTTCTTTTCTAAGATCCAATAAATTCCCCGTCCAAAACTGTTTTCATTTACTAC-----TTTTGCGTTTCTT---------TTAATTGACATAGACCTAAGTCATCTAGT-------AAAATGAGGATGATACTTCGGCAATGGCCGGGATAGCTCAGTTGG--
```
