## Supplementary File 3 for "Split or spread - A spatio-temporal framework for the evolution of annual *Arabis* (Brassicaceae) in Eurasia"

```
>KF547399_Arabis_verna_isolate_vrn034
GTCACCTGTCCAAAACAGAACAACCCGCGAACCATTGATCATCACTCTCGGTAAGTCGGGTTC-TTAGCTGATCCCGTGCTTGCTGATTCCGTGGTTTCGTGTATTTTC-CCTTAT-----------------------GGGTTATGCGCGTTGCTTCCGGATATCACAAAACCCCGGCACGAAAAGTGTCAAGGAACATGCAACTAAACAGC-CTGCCTTCGCCACCCTGGAGACGGGTTGTGTGCGGAAGCTGTGCTGCAAT---ATTAAGTCTTTAACGACTCTCGGCAACGGATATCTCGGCTCTCGCATCGATGAAGAACGTAGCGAAATGCGATACTTGGTGTGAATTGCAGAATCCCGTGAACCATCGAGTCTTTGAACGCAAGTTGCGCCCCAAGCCTTCTGGCCGAGGGCACGTCTGCCTGGGTGTCACAAAACGTCGT-C--CCCATCCTTTTCGGAGAAGGGACGGAAGCTGGTCTCCCGTGTGTTACCGCATGCGGTTGGCTAAAATCCGAG-CTGAGGATGCCTTGA--GCGTCTCGACATGCGGTGGTGAAAT--AAAGCCTCKTAATACTGTCGGTCGCTTTTGTCTGAATGCTCTT-GATGACCCAA----CATCCTTAA
>FJ187890_Arabis_verna_isolate_A20MO2
GTCACCTGTCCAAAACAGAACAACCCGCGAACCATTGATCATCACTCTCGGTAAGTCGGGTTC-TTAGCTGATCCCGTGCTTGCTGATTCCGTGGTTTCGTGTATTTTC-CCTTAT-----------------------GGGTTATGCGCGTTGCTTCCGGATATCACAAAACCCCGGCACGAAAAGTGTCAAGGAACATGCAACTAAACAGC-CTGCCTTCGCCACCCTGGAGACGGGTTGTGTGCGGAAGCTGTGCTGCAAT---ATTAAGTCTTTAACGACTCTCGGCAACGGATATCTCGGCTCTCGCATCGATGAAGAACGTAGCGAAATGCGATACTTGGTGTGAATTGCAGAATCCCGTGAACCATCGAGTCTTTGAACGCAAGTTGCGCCCCAAGCCTTCTGGCCGAGGGCACGTCTGCCTGGGTGTCACAAAACGTCGT-C--CCCATCCTTTTCGGAGAAGGGACGGAAGCTGGTCTCCCGTGTGTTACCGCATGCGGTTGGCTAAAATCCGAG-CTGAGGATGCCTTGA--GCGTCTCGACATGCGGTGGTGAAAT--AAAGCCTCGTAATACTGTCGGTCGCTTTTGTCTGAATGCTCTT-GATGACCCAA----CATCCTTAA
>FJ407231_Arabis_verna_isolate_A86MO
GTCACCTGTCCAAAACAGAACAACCCGCGAACCATTGATCATCACTCTCGGTAAGTCGGGTTC-TTAGCTGATCCCGTGCTTGCTGATTCCGTGGTTTCGTGTATTTTC-CCTTAT-----------------------GGGTTATGCGCGTTGCTTCCGGATATCACAAAACCCCGGCACGAAAAGTGTCAAGGAACATGCAACTAAACAGC-CTGCCTTCGCCACCCTGGAGACGGGTTGTGTGCGGAAGCTGTGCTGCAAT---ATTAAGTCTTTAACGACTCTCGGCAACGGATATCTCGGCTCTCGCATCGATGAAGAACGTAGCGAAATGCGATACTTGGTGTGAATTGCAGAATCCCGTGAACCATCGAGTCTTTGAACGCAAGTTGCGCCCCAAGCCTTCTGGCCGAGGGCACGTCTGCCTGGGTGTCACAAAACGTCGT-C--CCCATCCTTTTCGGAGAAGGGACGGAAGCTGGTCTCCCGTGTGTTACCGCATGCGGTTGGCTAAAATCCGAG-CTGAGGATGCCTTGA--GCGTCTCGACATGCGGTGGTGAAAT--AAAGCCTCGTAATACTGTCGGTCGCTTTTGTCTGAATGCTCTT-GATGACCCAA----CATCCTTAA
>HM046195_Arabis_verna_isolate_RK045
GTCACCTGTCCAAAACAGAACAACCCGCGAACCATTGATCATCACTCTCGGTAAGTCGGGTTC-TTAGCTGATCCCGTGCTTGCTGATTCCGTGGTTTCGTGTATTTTC-CCTTAT-----------------------GGGTTATGCGCGTTGCTTCCGGATATCACAAAACCCCGGCACGAAAAGTGTCAAGGAACATGCAACTAAACAGC-CTGCCTTCGCCACCCTGGAGACGGGTTGTGTGCGGAAGCTGTGCTGCAAT---ATTAAGTCTTTAACGACTCTCGGCAACGGATATCTCGGCTCTCGCATCGATGAAGAACGTAGCGAAATGCGATACTTGGTGTGAATTGCAGAATCCCGTGAACCATCGAGTCTTTGAACGCAAGTTGCGCCCCAAGCCTTCTGGCCGAGGGCACGTCTGCCTGGGTGTCACAAAACGTCGT-C--CCCATCCTTTTCGGAGAAGGGACGGAAGCTGGTCTCCCGTGTGTTACCGCATGCGGTTGGCTAAAATCCGAG-CTGAGGATGCCTTGA--GCGTCTCGACATGCGGTGGTGAAAT--AAAGCCTCGTAATACTGTCGGTCGCTTTTGTCTGAATGCTCTT-GATGACCCAA----CATCCTTAA
>HQ646628_Arabis_verna_isolate_MA047
GTCACCTGTCCAAAACAGAACAACCCGCGAACCATTGATCATCACTCTCGGTAAGTCGGGTTC-TTAGCTGATCCCGTGCTTGCTGATTCCGTGGTTTCGTGTATTTTC-CCTTAT-----------------------GGGTTATGCGCGTTGCTTCCGGATATCACAAAACCCCGGCACGAAAAGTGTCAAGGAACATGCAACTAAACAGC-CTGCCTTCGCCACCCTGGAGACGGGTTGTGTGCGGAAGCTGTGCTGCAAT---ATTAAGTCTTTAACGACTCTCGGCAACGGATATCTCGGCTCTCGCATCGATGAAGAACGTAGCGAAATGCGATACTTGGTGTGAATTGCAGAATCCCGTGAACCATCGAGTCTTTGAACGCAAGTTGCGCCCCAAGCCTTCTGGCCGAGGGCACGTCTGCCTGGGTGTCACAAAACGTCGT-C--CCCATCCTTTTCGGAGAAGGGACGGAAGCTGGTCTCCCGTGTGTTACCGCATGCGGTTGGCTAAAATCCGAG-CTGAGGATGCCTTGA--GCGTCTCGACATGCGGTGGTGAAAT--AAAGCCTCGTAATACTGTCGGTCGCTTTTGTCTGAATGCTCTT-GATGACCCAA----CATCCTTAA
>JQ919840_Arabis_verna_isolate_RK212
GTCACCTGTCCAAAACAGAACAACCCGCGAACCATTGATCATCACTCTCGGTAAGTCGGGTTC-TTAGCTGATCCCGTGCTTGCTGATTCCGTGGTTTCGTGTATTTTC-CCTTAT-----------------------GGGTTATGCGCGTTGCTTCCGGATATCACAAAACCCCGGCACGAAAAGTGTCAAGGAACATGCAACTAAACAGC-CTGCCTTCGCCACCCTGGAGACGGGTTGTGTGCGGAAGCTGTGCTGCAAT---ATTAAGTCTTTAACGACTCTCGGCAACGGATATCTCGGCTCTCGCATCGATGAAGAACGTAGCGAAATGCGATACTTGGTGTGAATTGCAGAATCCCGTGAACCATCGAGTCTTTGAACGCAAGTTGCGCCCCAAGCCTTCTGGCCGAGGGCACGTCTGCCTGGGTGTCACAAAACGTCGT-C--CCCATCCTTTTCGGAGAAGGGACGGAAGCTGGTCTCCCGTGTGTTACCGCATGCGGTTGGCTAAAATCCGAG-CTGAGGATGCCTTGA--GCGTCTCGACATGCGGTGGTGAAAT--AAAGCCTCGTAATACTGTCGGTCGCTTTTGTCTGAATGCTCTT-GATGACCCAA----CATCCTTAA
>KC412285_Arabis_verna_isolate_vrn025
GTCACCTGTCCAAAACAGAACAACCCGCGAACCATTGATCATCACTCTCGGTAAGTCGGGTTC-TTAGCTGATCCCGTGCTTGCTGATTCCGTGGTTTCGTGTATTTTC-CCTTAT-----------------------GGGTTATGCGCGTTGCTTCCGGATATCACAAAACCCCGGCACGAAAAGTGTCAAGGAACATGCAACTAAACAGC-CTGCCTTCGCCACCCTGGAGACGGGTTGTGTGCGGAAGCTGTGCTGCAAT---ATTAAGTCTTTAACGACTCTCGGCAACGGATATCTCGGCTCTCGCATCGATGAAGAACGTAGCGAAATGCGATACTTGGTGTGAATTGCAGAATCCCGTGAACCATCGAGTCTTTGAACGCAAGTTGCGCCCCAAGCCTTCTGGCCGAGGGCACGTCTGCCTGGGTGTCACAAAACGTCGT-C--CCCATCCTTTTCGGAGAAGGGACGGAAGCTGGTCTCCCGTGTGTTACCGCATGCGGTTGGCTAAAATCCGAG-CTGAGGATGCCTTGA--GCGTCTCGACATGCGGTGGTGAAAT--AAAGCCTCGTAATACTGTCGGTCGCTTTTGTCTGAATGCTCTT-GATGACCCAA----CATCCTTAA
>KF547397_Arabis_verna_isolate_vrn027
GTCACCTGTCCAAAACAGAACAACCCGCGAACCATTGATCATCACTCTCGGTAAGTCGGGTTC-TTAGCTGATCCCGTGCTTGCTGATTCCGTGGTTTCGTGTATTTTC-CCTTAT-----------------------GGGTTATGCGCGTTGCTTCCGGATATCACAAAACCCCGGCACGAAAAGTGTCAAGGAACATGCAACTAAACAGC-CTGCCTTCGCCACCCTGGAGACGGGTTGTGTGCGGAAGCTGTGCTGCAAT---ATTAAGTCTTTAACGACTCTCGGCAACGGATATCTCGGCTCTCGCATCGATGAAGAACGTAGCGAAATGCGATACTTGGTGTGAATTGCAGAATCCCGTGAACCATCGAGTCTTTGAACGCAAGTTGCGCCCCAAGCCTTCTGGCCGAGGGCACGTCTGCCTGGGTGTCACAAAACGTCGT-C--CCCATCCTTTTCGGAGAAGGGACGGAAGCTGGTCTCCCGTGTGTTACCGCATGCGGTTGGCTAAAATCCGAG-CTGAGGATGCCTTGA--GCGTCTCGACATGCGGTGGTGAAAT--AAAGCCTCGTAATACTGTCGGTCGCTTTTGTCTGAATGCTCTT-GATGACCCAA----CATCCTTAA
>KF547398_Arabis_verna_isolate_vrn033
GTCACCTGTCCAAAACAGAACAACCCGCGAACCATTGATCATCACTCTCGGTAAGTCGGGTTC-TTAGCTGATCCCGTGCTTGCTGATTCCGTGGTTTCGTGTATTTTC-CCTTAT-----------------------GGGTTATGCGCGTTGCTTCCGGATATCACAAAACCCCGGCACGAAAAGTGTCAAGGAACATGCAACTAAACAGC-CTGCCTTCGCCACCCTGGAGACGGGTTGTGTGCGGAAGCTGTGCTGCAAT---ATTAAGTCTTTAACGACTCTCGGCAACGGATATCTCGGCTCTCGCATCGATGAAGAACGTAGCGAAATGCGATACTTGGTGTGAATTGCAGAATCCCGTGAACCATCGAGTCTTTGAACGCAAGTTGCGCCCCAAGCCTTCTGGCCGAGGGCACGTCTGCCTGGGTGTCACAAAACGTCGT-C--CCCATCCTTTTCGGAGAAGGGACGGAAGCTGGTCTCCCGTGTGTTACCGCATGCGGTTGGCTAAAATCCGAG-CTGAGGATGCCTTGA--GCGTCTCGACATGCGGTGGTGAAAT--AAAGCCTCGTAATACTGTCGGTCGCTTTTGTCTGAATGCTCTT-GATGACCCAA----CATCCTTAA
>KF547400_Arabis_verna_isolate_vrn037
GTCACCTGTCCAAAACAGAACAACCCGCGAACCATTGATCATCACTCTCGGTAAGTCGGGTTC-TTAGCTGATCCCGTGCTTGCTGATTCCGTGGTTTCGTGTATTTTC-CCTTAT-----------------------GGGTTATGCGCGTTGCTTCCGGATATCACAAAACCCCGGCACGAAAAGTGTCAAGGAACATGCAACTAAACAGC-CTGCCTTCGCCACCCTGGAGACGGGTTGTGTGCGGAAGCTGTGCTGCAAT---ATTAAGTCTTTAACGACTCTCGGCAACGGATATCTCGGCTCTCGCATCGATGAAGAACGTAGCGAAATGCGATACTTGGTGTGAATTGCAGAATCCCGTGAACCATCGAGTCTTTGAACGCAAGTTGCGCCCCAAGCCTTCTGGCCGAGGGCACGTCTGCCTGGGTGTCACAAAACGTCGT-C--CCCATCCTTTTCGGAGAAGGGACGGAAGCTGGTCTCCCGTGTGTTACCGCATGCGGTTGGCTAAAATCCGAG-CTGAGGATGCCTTGA--GCGTCTCGACATGCGGTGGTGAAAT--AAAGCCTCGTAATACTGTCGGTCGCTTTTGTCTGAATGCTCTT-GATGACCCAA----CATCCTTAA
>KF547401_Arabis_verna_isolate_vrn040
GTCACCTGTCCAAAACAGAACAACCCGCGAACCATTGATCATCACTCTCGGTAAGTCGGGTTC-TTAGCTGATCCCGTGCTTGCTGATTCCGTGGTTTCGTGTATTTTC-CCTTAT-----------------------GGGTTATGCGCGTTGCTTCCGGATATCACAAAACCCCGGCACGAAAAGTGTCAAGGAACATGCAACTAAACAGC-CTGCCTTCGCCACCCTGGAGACGGGTTGTGTGCGGAAGCTGTGCTGCAAT---ATTAAGTCTTTAACGACTCTCGGCAACGGATATCTCGGCTCTCGCATCGATGAAGAACGTAGCGAAATGCGATACTTGGTGTGAATTGCAGAATCCCGTGAACCATCGAGTCTTTGAACGCAAGTTGCGCCCCAAGCCTTCTGGCCGAGGGCACGTCTGCCTGGGTGTCACAAAACGTCGT-C--CCCATCCTTTTCGGAGAAGGGACGGAAGCTGGTCTCCCGTGTGTTACCGCATGCGGTTGGCTAAAATCCGAG-CTGAGGATGCCTTGA--GCGTCTCGACATGCGGTGGTGAAAT--AAAGCCTCGTAATACTGTCGGTCGCTTTTGTCTGAATGCTCTT-GATGACCCAA----CATCCTTAA
>_R_HEID800619
GTCACCTGTCCAAAACAGAACAACCCGCGAACCATTGATCATCACTCTCGGTAAGTCGGGTTC-TTAGCTGATCCCGTGCTTGCTGATTCCGTGGTTTCGTGTATTTTC-CCTTAT-----------------------GGGTTATGCGCGTTGCTTCCGGATATCACAAAACCCCGGCACGAAAAGTGTCAAGGAACATGCAACTAAACAGC-CTGCCTTCGCCACCCTGGAGACGGGTTGTGTGCGGAAGCTGTGCTGCAAT---ATTAAGTCTTTAACGACTCTCGGCAACGGATATCTCGGCTCTCGCATCGATGAAGAACGTAGCGAAATGCGATACTTGGTGTGAATTGCAGAATCCCGTGAACCATCGAGTCTTTGAACGCAAGTTGCGCCCCAAGCCTTCTGGCCGAGGGCACGTCTGCCTGGGTGTCACAAAACGTCGT-C--CCCATCCTTTTCGGAGAAGGGACGGAAGCTGGTCTCCCGTGTGTTACCGCATGCGGTTGGCTAAAATCCGAG-CTGAGGATGCCTTGA--GCGTCTCGACATGCGGTGGTGAAAT--AAAGCCTCGTAATACTGTCGGTCGCTTTTGTCTGAATGCTCTT-GATGACCCAA----CATCCTTAA
>GU182043_Arabis_verna_isolate_JR095
GTCACCTGTCCAAAACAGAACAACCCGCGAACCATTGATCATCACTCTCGGTAAGTCGGGTTC-TTAGCTGATCCCGTGCTTGCTGATTCCGTGGTTTCGTGTATTTTC-CCTTAT-----------------------GGGTTATGCGCGTTGCTTCCGGATATCACAAAACCCCGGCACGAAAAGTGTCAAGGAACATGCAACTAAACAGC-CTGCCTTCGCCACCCTGGAGACGGGTTGTGTGCGGAAGCTGTGCTGCAAT---ATTAAGTCTTTAACGACTCTCGGCAACGGATATCTCGGCTCTCGCATCGATGAAGAACGTAGCGAAATGCGATACTTGGTGTGAATTGCAGAATCCCGTGAACCATCGAGTCTTTGAACGCAAGTTGCGCCCCAAGCCTTCTGGCCGAGGGCACGTCTGCCTGGGTGTCACAAAACGTCGT-C--CCCATCCTTTTCGGAGAAGGGACGGAAGCTGGTCTCCCGTGTGTTACCGCATGCGGTTGGCTAAAATCCGAG-CTGAGGATGCCTTGA--GCGTCTCGACATGCGGTGGTGAAATA-AAAGCCTCGTAATACTGTCGGTCGCTTTTGTCTGAATGCTCTT-GATGACCCAA----CATCCTTAA
>JQ919845_Pseudoturritis_turrita_isolate_RK237
GATACCTGTCCAAAACAGAATGACCCGCGAACAAACGATCATCACTCTCGGTGGGCCGGTTTC-TTAGTTGATCCCGCGCTTGCCGATTCCGTGGTTCGACGTA-TTGT-CTCTATCAAGATTTTATA---TCTTCGTTGGGTCATGCGCGTAGCTTCCGGATATCACAAAACCCCGGCACGAAAAGTGTCAAGGAACATGTAATTTAACAGC-CTGCCTTCGCC-TCCCGGAGACGGTGTGTGCGCGGAAGTTGTGCTGCAAT---AT-AAGTCTAAAACGACTCTCGGCAACGGATATCTCGGCTCTCGCATCGATGAAGAACGTAGCGAAATGCGATACTTGGTGTGAATTGCAGAATCCCGTGAACCATCGAGTCTTTGAACGCAAGTTGCGCCCCAAGCCTTCTGGCCGAGGGCACGTCTGCCTGGGTGTCACAAATCGTTGTCCCACCAATCCTTTACGGATATGGGACAGAAGCTGGTCTCCCGTGTGTTACCGCATGCGGTTGGCCAAAATCCGAG-CAAAGGACGTCGGGA--GCAACTCGACATGCGGTGGTGAAAT--CAAGCCTCGTCATATCGTCGGTCGCTCTTGTCCAAATGCCCTC-AATGACCCAA----AGTCCTTAA
>HEID8003441
GATACCTGTCCAAAACAGAACAACCCGCGAACGAACGATCATCACACTCGGTTGGCCGGTTTCATTAATTGAACCCGTGCTTACCGATTCCGTGGTTTCGCGTA-TTGC-CTTCATCAAGATTAATAG---TCTTGATCAGGCCATGCGTGTTCCTTCCGGATATCACAAAACCCCGGCACGAAAAGTGTCAAGGAACATGCAACAAAACAGC--TGCCTTCGCCTCCCCGGAAACGGTGTGCGTGCGTAAGTTGCGCTGCAAT---ATGAAGTCTATAACGACTCTCGGCAACGGATATCTCGGCTCTCGCATCGATGAAGAACGTAGCGAAATGCGATACTTGGTGTGAATTGCAGAATCCCGTGAACCATCGAGTCTTTGAACGCAAGTTGCGCCCCAAGCCTTTAGGCCGAGGGCACGTCTGCCTGGGTGTCACAAATCGTCGT-C--CCCATCCTTTGCGGAGAAGGGACGGAAGTTGGTCTCCCGTGTGTTACCGCACGCGGTTGACCTAAATCTGAG-CTGAGGACGTCTTGGA-GCGTCTCGACATGCGGTGGTGAATT--AAAGCCTCGTCATTTCGTCGGTTGCTCCAGTCCGAATGCTCTC-GATGACCCTA----TGTCCTTCA
>_R_HEID505242
GATACCTGTCCAAAACAGAACAACCCGCGAACGAACGATCATCACACTCGGTTGGCCGGTTTCATTAATTGAACCCGTGCTTACCGATTCCGTGGTTTCGCGTA-TTGC-CTTCATCAAGATTAATAG---TCTTGATCAGGCCATGCGTGTTCCTTCCGGATATCACAAAACCCCGGCACGAAAAGTGTCAAGGAACATGCAACAAAACAGC--TGCCTTCGCCGCCCCGGAAACGGTGTGCGTGCGTAAGTTGCGCTGCAAT---ATGAAGTCTATAACGACTCTCGGCAACGGATATCTCGGCTCTCGCATCGATGAAGAACGTAGCGAAATGCGATACTTGGTGTGAATTGCAGAATCCCGTGAACCATCGAGTCTTTGAACGCAAGTTGCGCCCCAAGCCTTTAGGCCGAGGGCACGTCTGCCTGGGTGTCACAAATCGTCGT-C--CCCATCCTTTGCGGAGAAGGGACGGAAGTTGGTCTCCCGTGTGTTACCGCACGCGGTTGACCTAAATCTGAG-CTGAGGACGTCTTGGA-GCGTCTCGACATGCGGTGGTGAATT--AAAGCCTCGTCATTTCGTCGGTTGCTCCAGTCCGAATGCTCTC-GATGACCCTA----TGTCCTTCA
>_R_HEID501437
GATACCTGTCCAAAACAGAACAACCCGCGAACGAACGATCATCACTCTCGGTTGGCCGGTTTC-TTAACTGATCCCGTGCTTTCCGATTCCGTGGTTTCGCGTA-TGGT-CCTCATCAAGATTAGTTG---TTTTGATCTGGCCATGCGTGTTGCTTCCGGATATCACAAAACCCCGGCACGAAAAGTGTCAAGGAACATGCAACTAAACAGC-CTGCCTTCGCCGCCCCGGAAACGGTGCGTGTGCGTAGGTTGCGCTGCAAT---ATAAAGTCTATAACGACTCTCGGCAACGGATATCTCGGCTCTCGCATCGATGAAGAACGTAGCGAAATGCGATACTTGGTGTGAATTGCAGAATCCCGTGAACCATCGAGTCTTTGAACGCAAGTTGCGCCCCAAGCCTTCAGGCCGAGGGCACGTCTGCCTGGGTGTCACAAATCGTCGT-C--CCCATCCTTTGCGGATAAGGGACGGAAGTTGGTCTCCCGTGTGTTACCGCACGCGGTTGGCCTAAATCTGAG-CTGAGGACGTCTTGGA-GCGTCTCGACATGCGGTGGTGAACT--AAAGCCTCGTCATTTCGTCGATCGCTCTTGTCTGAATGCTCTT-GATGACCCTA----TGTCCTTCA
>_R_HEID8003382
GATACCTGTCCAAAACAGAACAACCCGCGAACGAACGATCATCACTCTCGGTTGGCCGGTTTC-TTAACTGATCCCGTGCTTTCCGATTCCGTGGTTTCGCGTA-TGGT-CCTCATCAAGATTAGTTG---TTTTGATCTGGCCATGCGTGTTGCTTCCGGATATCACAAAACCCCGGCACGAAAAGTGTCAAGGAACATGCAACTAAACAGC-CTGCCTTCGCCGCCCCGGAAACGGTGCGTGTGCGTAGGTTGCGCTGCAAT---ATAAAGTCTATAACGACTCTCGGCAACGGATATCTCGGCTCTCGCATCGATGAAGAACGTAGCGAAATGCGATACTTGGTGTGAATTGCAGAATCCCGTGAACCATCGAGTCTTTGAACGCAAGTTGCGCCCCAAGCCTTCAGGCCGAGGGCACGTCTGCCTGGGTGTCACAAATCGTCGT-C--CCCATCCTTTGCGGATAAGGGACGGAAGTTGGTCTCCCGTGTGTTACCGCACGCGGTTGGCCTAAATCTGAG-CTGAGGACGTCTTGGA-GCGTCTCGACATGCGGTGGTGAACT--AAAGCCTCGTCATTTCGTCGATCGCTCTTGTCTGAATGCTCTT-GATGACCCTA----TGTCCTTCA
>HEID8002968
GATACCTGTCCAAAACAGAACAACCCGCGAACGAACGATCATCACTCTCGGTTGGCCGGTTTC-TTAACTGATCCCGTGCTTTCCGATTCCGTGGTTTCGCGTA-TGGT-CTTCATCAAGATTATTAGTAGTTTTGATCTGGCCATGCGTGTTGCTTCCGGATATCACAAAACCCCGGCACGAAAAGTGTCAAGGAACATGCAACTAAACAGC-CTGCCTTCGCCGCCCCGGAAACGGTGCGTGTGCGTAGGTTGCGCTGCAAT---ATAAAGTCTATAACGACTCTCGGCAACGGATATCTCGGCTCTCGCATCGATGAAGAACGTAGCGAAATGCGATACTTGGTGTGAATTGCAGAATCCCGTGAACCATCGAGTCTTTGAACGCAAGTTGCGCCCCAAGCCTTCAGGCCGAGGGCACGTCTGCCTGGGTGTCACAAATCGTCGT-C--CCCATCCTTTGCGGGTAAGGGACAGAAGTTGGTCTCCCGTGTGTTACCGCACGCGGTTGGCCTAAATCTGAG-CTGAGGACGTGTTGGA-GCGTCTCGACATGCGGTGGTGAACT--AAAGCCTCGTCATTTCGTCGGTCGCTCTTGTCTGAATGCTCTT-GATGACCCTA----TGTCCTTCA
>410066
GATACCTGTCCAAAACAGAACAACCCGCGAACGAACGATCATCACTCTCGGTTGGCGGGTTTC-TTAACTGATCCCTTGCTTTCCGATTCCGTGGTTTCGCGTA-TGGT-CTTCATCAAGATTAGTAG---TTTTGATCTGGCCATGCGCGTTGCTTCCGGATATCACAAAACCCCGGCACGAAAAGTGTCAAGGAACATGCAACTAAACAGC-CTCCCTTCGCCGCCCCGGAAACGGTGCGTGTGCGTAGGTTGCGCTGCAAT---ATAAAGTCTATAACGACTCTCGGCAACGGATATCTCGGCTCTCGCATCGATGAAGAACGTAGCGAAATGCGATACTTGGTGTGAATTGCAGAATCCCGTGAACCATCGAGTCTTTGAACGCAAGTTGCGCCCCAAGCCTTCAAGCCGAGGGCACGTCTGCCTGGGTGTCACAAATCGTCGT-C--CCCATCCTTTGCTGATAAGGGACGGAAGTTGGTCTCCCGTGTGTTACCGCACGCGGTTGGCCTAAATCTGAG-CTGAGGACGTCTTGGA-GCGTCTCGACATGCGGTGGTGAACT--AAAGCCTCGTCATTTCGTCGGTCGCTCTTGTCTGAATGCTCTT-GATGACCCTA----TGTCCTTCA
>505267
GATACCTGTCCAAAACAGAACAACCCGCGAACGAACGATCATCACTCTCGGTTGGCGGGTTTC-TTAACTGATCCCTTGCTTTCCGATTCCGTGGTTTCGCGTA-TGGT-CTTCATCAAGATTAGTAG---TTTTGATCTGGCCATGCGCGTTGCTTCCGGATATCACAAAACCCCGGCACGAAAAGTGTCAAGGAACATGCAACTAAACAGC-CTCCCTTCGCCGCCCCGGAAACGGTGCGTGTGCGTAGGTTGCGCTGCAAT---ATAAAGTCTATAACGACTCTCGGCAACGGATATCTCGGCTCTCGCATCGATGAAGAACGTAGCGAAATGCGATACTTGGTGTGAATTGCAGAATCCCGTGAACCATCGAGTCTTTGAACGCAAGTTGCGCCCCAAGCCTTCGGGCCGAGGGCACGTCTGCCTGGGTGTCACAAATCGTCGT-C--CCCATCCTTTGCTGATAAGGGACGGAAGTTGGTCTCCCGTGTGTTACCGCACGCGGTTGGCCTAAATCTGAG-CTGAGGACGTCTTGGA-GCGTCTCGACATGCGGTGGTGAACT--AAAGCCTCGTCATTTCGTCGGTCGCTCTTGTCTGAATGCTCTT-GATGACCCTA----TGTCCTTCA
>_R_410287
GATACCTGTCCAAAACAGAACAACCCGCGAACGAACGATCATCACTCTCGGTTGGCGGGTTTC-TTAACTGATCCCTTGCTTTCCGATTCCGTGGTTTCGCGTA-TGGT-CTTCATCAAGATTAGTAG---TTTTGATCTGGCCATGCGCGTTGCTTCCGGATATCACAAAACCCCGGCACGAAAAGTGTCAAGGAACATGCAACTAAACAGC-CTCCCTTCGCCGCCCCGGAAACGGTGCGTGTGCGTAGGTTGCGCTGCAAT---ATAAAGTCTATAACGACTCTCGGCAACGGATATCTCGGCTCTCGCATCGATGAAGAACGTAGCGAAATGCGATACTTGGTGTGAATTGCAGAATCCCGTGAACCATCGAGTCTTTGAACGCAAGTTGCGCCCCAAGCCTTCGGGCCGAGGGCACGTCTGCCTGGGTGTCACAAATCGTCGT-C--CCCATCCTTTGCTGATAAGGGACGGAAGTTGGTCTCCCGTGTGTTACCGCACGCGGTTGGCCTAAATCTGAG-CTGAGGACGTCTTGGA-GCGTCTCGACATGCGGTGGTGAACT--AAAGCCTCGTCATTTCGTCGGTCGCTCTTGTCTGAATGCTCTT-GATGACCCTA----TGTCCTTCA
>509493
GATACCTGTCCAAAACAGAACAACCCGCGAACGAACGATCATCACTCTCGGTTGGCGGGTTTC-TTAACTGATCCCTTGCTTTCCGATTCCGTGGTTTCGCGTA-TGGT-CTTCATCAAGATTAGTAG---TTTTGATCTGGCCATGCGCGTTGCTTCCGGATATCACAAAACCCCGGCACGAAAAGTGTCAAGGAACATGCAACTAAACAGC-CTCCCTTCGCCGCCCCGGAAACGGTGCGTGTGCGTAGGTTGCGCTGCAAT---ATAAAGTCTATAACGACTCTCGGCAACGGATATCTCGGCTCTCGCATCGATGAAGAACGTAGCGAAATGCGATACTTGGTGTGAATTGCAGAATCCCGTGAACCATCGAGTCTTTGAACGCAAGTTGCGCCCCAAGCCTTCGGGCCGAGGGCACGTCTGCCTGGGTGTCACAAATCGTCGT-C--CCCATCCTTTGCTGATAAGGGACGGAAGTTGGTCTCCCGTGTGTTACCGCACGCGGTTGGCCTAAATCTGAG-ATGAGGACGTCTTGGA-GCGTCTCGACATGCGGTGGTGAACT--AAAGCCTCGTCATTTCGTCGGTCGCTCTTGTCTGAATGCTCTT-GATGACCCTA----TGTCCTTCA
>ArabidSC050
GATACCTGTCCAAAACAGAACAACCCGCGAACGAATGATCATCACTCTCGGTTGGCCGGTTTC-TTAACCGATCCCGCGCCTGCCGGTTCCGTGGTTTCGCGTA-TTGA-GCATATCAAGATTATTAA---TCTTGGTCGGATCATGCGCGTAGCTTCCGGATATCACAAAACCCCGGCACGAAAAGTGTCAAGGAACATGCAACTAAGCTGC-CTGCCTTTGCCGCCCCGGAGACGGTGTGTGTGCTTAAGCTGTGCTGCAAT---ATAAAGTCTATAACGACTCTCGGCAACGGATATCTCGGCTCTCGCATCGATGAAGAACGTAGCGAAATGCGATACTTGGTGTGAATTGCAGAATCCCGTGAACCATCGAGTCTTTGAACGCAAGTTGCGCCCTAAGCCTTCTGGCCGAGGGCACGTCTGCCTGGGTGTCACAAATCGTCGT-C--CCCATCCTTTGCGGATGTAGGACGGAAGCTGGTCTCCCGTGTGTTACCGCACGCGGTTGGCCAAAATCTGAG-CTGAGGACGCTTTGGA-GCTTCTCGACATGCGGTGGTGAAAT--AAAGCCTCGTCATTTCGTCGGTTGCTCCAGTCTAAATGCTCTT-GATGACCCAA----AATTCTTGA
>HEID8000829
GATACCTGTCCAAAACAGAACAACCCGCGAATGAATGATCATCACTCTCGGTTGGCCGGTTTC-TTAACCGATCCCGCGCCTGCCGGTTCCGTGGTTTCGCGTA-TTGA-GCATATCAAGATTATTAA---TCTTGGTCGGATCATGCGCGTAGCTTCCGGATATCACAAAACCCCGGCACGAAAAGTGTCAAGGAACATGCAACTAAGCAGC-CTGCCTTTGCCGCCCCGGAGACGGTGTGTGTGCTTAAGCTGTGCTGCAAT---ATAAAGTCTATAACGACTCCCGGCAACGGATATCTCGGCTCTCGCATCGATGAAGAACGTAGCGAAATGCGATACTTGGTGTGAATTGCAGAATCCCGTGAACCATCGAGTCTTTGAACGCAAGTTGCGCCCTAAGCCTTCTGGCCGAGGGCACGTCTGCCTGGGTGTCACAAATCGTCGT-C--CCCATCCTTTGCGGATGTAGGACGGAAGCTGGTCTCCCGTGTGTTACCGCACGCGGTTGGCCAAAATCTGAG-CTGAGGACGCCTTGGAGGCTTCTCGACATGCGGTGGTGAAAT--AAAGCCTCGTCATTTCGTCGGTTGCTCCAGTCTATATGCTCTT-GATGACCCAA----AATTCTTGA
>_R_HEID8008794
GATACCTGTCCAAAACAGAACAACCCGCGAATGAATGATCATCACTCTCGGTTGGCCGGTTTC-TTAACCGATCCCGCGCCTGCCGGATCCGTGGTTTCGCGTA-TTGA-GCATATCAAGATTATTAA---TCTTGGTCGGATCATGCGCGTAGCTTCCGGATATCACAAAACCCCGGCACGAAAAGTGTCAAGGAACATGCAACTAAGCAGC-CTGCCTTTGCCGCCCCGGAGACGGTGTGTGTGCTTAAGCTGTGCTGCAAT---ATAAAGTCTATAACGACTCCCGGCAACGGATATCTCGGCTCTCGCATCGATGAAGAACGTAGCGAAATGCGATACTTGGTGTGAATTGCAGAATCCCGTGAACCATCGAGTCTTTGAACGCAAGTTGCGCCCTAAGCCTTCTGGCCGAGGGCACGTCTGCCTGGGTGTCACAAATCGTCGT-C--CCCATCCTTTGCGGATGTAGGACGGAAGCTGGTCTCCCGTGTGTTACCGCACGCGGTTGGCCAAAATCTGAG-CTGAGGACGCCTTGGAGGCTTCTCGACATGCGGTGGTGAAAT--AAAGCCTCGTCATTTCGTCGGTTGCTCCAGTCTATATGCTCTT-GATGACCCAA----AATTCTTGA
>HEID500361
GAATCCTGTCCAAAACAGAACAACCCGCGAACGAACGATCATCACTCTCGGTTGGCCGGTTTC-TTAGCCGATCCCGCGCCTTCCGATTCCGTGGTTTCGCGTA-TTGT-CCCAGTCAAGATTGTTTT---TCTCGATCGGGGCATGCGCGTTGCTTCCGGATATCACAAAACCCCGGCACGAAAAGTGTCAAGGAACATGCAACCGAACAGCTTTGCCTTCGTCGCCCCGGAGACGGTGTGTGCGCGAAAGCTGAGCTGCTATGTAATAAAGTCTATAACGACTCTCGGCAACGGATATCTCGGCTCTCGCATCGATGAAGAACGTAGCGAAATGCGATACTTGGTGTGAATTGCAGAATCCCGTGAACCATCGAGTCTTTGAACGCAAGTTGCGCCCCAAGCCTTCTGGCCGAGGGCACGTCTGCCTGGGTGTCACAAATCGTCGT-C--CCCACCCTTTGCGGATTAGGGACGGAAGCTGGTCTCCCGTGTGTTACCGCACGCGGTTGGCCAAAATTTGAG-ATGAGGACGCCTTGGA-GCGTCTCGACATGCGGTGGTGAAGT--AAAGCCTCGTTGTTACGTCGGTCGCTCCAGTCCGAATGCTCTT-GATGGCCCAA----AGTCCTTAA
>_R_HEID501367
GAATCCTGTCCAAAACAGAACAACCCGCGAACGAACGATCATCACTCTCGGTTGGCCGGTTTC-TTAGCCGATCCCGCGCCTTCCGATTCCGTGGTTTCGCGTA-TTGT-CCCAGTCAAGATTGTTTT---TCTCGATCGGGGCATGCGCGTTGCTTCCGGATATCACAAAACCCCGGCACGAAAAGTGTCAAGGAACATGCAACCGAACAGCTTTGCCTTCGTCGCCCCGGAGACGGTGTGTGCGCGAAAGCTGAGCTGCTATGTAATAAAGTCTATAACGACTCTCGGCAACGGATATCTCGGCTCTCGCATCGATGAAGAACGTAGCGAAATGCGATACTTGGTGTGAATTGCAGAATCCCGTGAACCATCGAGTCTTTGAACGCAAGTTGCGCCCCAAGCCTTCTGGCCGAGGGCACGTCTGCCTGGGTGTCACAAATCGTCGT-C--CCCACCCTTTGCGGATTAGGGACGGAAGCTGGTCTCCCGTGTGTTACCGCACGCGGTTGGCCAAAATTTGAG-ATGAGGACGCCTTGGA-GCGTCTCGACATGCGGTGGTGAAGT--AAAGCCTCGTTGTTACGTCGGTCGCTCCAGTCCGAATGCTCTT-GATGGCCCAA----AGTCCTTAA
>B20170085
GATACCTGTCCAAAACAGAACAACTCGCGAACGAACGATCATCACTCTCGGTTGGCCGGTTTC-TTAGTTGATCCCGAGCCTGCCGATTCCGTGGTTCCGCGTACTTGT-CCTCAT-----------------------GGGTCATTTGCGTAGCTCCCGGATATCACAAAACCCCGGCACGAAAAGTGTCAAGGAACATGCAATAAAACAGC-CTGCTTTTGCTGCCCCGGAGACGGCGTGTGCGCTTAAGCTGTGCTGGAAT---ATAAAGTCTATAACGACTCTCGGCAACGGATATCTCGGCTCTCGCATCGATGAAGAACGTAGCGAAATGCGATACTTGGTGTGAATTGCAGAATCCCGTGAACCATCGAGTCTTTGAACGCAAGTTGCGCCCCAAGCCTTCTGGCTGAGGGCACGTCTGCCTGGGTGTCACAAATCGTCGT-C--CCCATCCTTTGCGGATACCGGACGGAAGCTGGTCTCCCGTGTGTTACCGCACGCGGTTGGCCTAAATCTGAG-CTGAGGACGCCTTGGA-GCGCCTCGACATGCGGTGGTGAAAC--AAAGCCTCGTCATTTTGTCGGTCGCTCCTGTCCAAATGCTCTC-GATGACCCAA----AGTCTTTAA
>_R_HEID502973
GATACCTGTCCAAAACAGAACAACTAGCGAACGAACGATCATCACTCTCGGTTGGCCGGTTTC-TTAGTTGATCCCGAGCCTGCCGATTCCGTGGTTCCGCGTACTTGT-CCTCAT-----------------------GGGTCATTTGCGTAGCTCCCGGATATCACAAAACCCCGGCACGAAAAGTGTCAAGGAACATGCAATAAAACAGC-CTGCTTTTGCTGCCCCGGAGACGGCGTGTGCGCTTAAGCTGTGCTGGAAT---ATAAAGTCTATAACGACTCTCGGCAACGGATATCTCGGCTCTCGCATCGATGAAGAACGTAGCGAAATGCGATACTTGGTGTGAATTGCAGAATCCCGTGAACCATCGAGTCTTTGAACGCAAGTTGCGCCCCAAGCCTTCTGGCTGAGGGCACGTCTGCCTGGGTGTCACAAATCGTCGT-C--CCCATCCTTTGCGGATACCGGACGGAAGCTGGTCTCCCGTGTGTTACCGCACGCGGTTGGCCTAAATCTGAG-CTGAGGACGCCTTGGA-GCGCCTCGACATGCGGTGGTGAAAC--AAAGCCTCGTCATTTTGTCGGTCGCTCCTGTCCAAATGCTCTC-GATGACCCAA----AGTCTTTAA
>HEID800503
GATACCTGTCCAAAACAGAACAACCCGCGAACGAACGATCATCACTCTCGGTTGGCCGGTTTC-TTAGTTGATCCCGAGCCTGCCGATTCCGTGGTTCCGCGTACTTGT-CCTCAT-----------------------GGGTCATTTGCGTAGCTCCCGGATATCACAAAACCCCGGCACGAAAAGTGTCAAGGAACATGCAATAAAACAGC-CTGCTTTTGCTGCCCCGGAGACGGCGTGTGCGCTTAAGCTGTGCTGCAAT---ATAAAGTCTATAACGACTCTCGGCAACGGATATCTCGGCTCTCGCATCGATGAAGAACGTAGCGAAATGCGATACTTGGTGTGAATTGCAGAATCCCGTGAACCATCGAGTCTTTGAACGCAAGTTGCGCCCCAAGCCTTCTGGCTGAGGGCACGTCTGCCTGGGTGTCACAATTCGTCGT-C--CCCATCCTTTGCGGATACCGGACGGAAGTTGGTCTCCCGTGTGTTACCGCACGCGGTTGGCCTAAATCTGAG-CTGAGGACGCCTTGGA-GCGTCTCGACATGCGGTGGTGAAAC--AAAGCCTCGTCATTTTGTCGGTCGCTCCTGTCCAAATGCTCTC-GATGACCCAA----AGTCTTTAA
>AJ232923
GATACCTGTCCAAAACAGAACAACCCGCGAACGAACGATCATCACTCTCGGTTGGCCGGTTTC-TTAGTTGATCCCGAGCCTGCCGATTCCGTGGTTCCGCGTACTTGT-CCTCAT-----------------------GGGTCATTTGCGTAGCTCCCGGATATCACAAAACCCCGGCACGAAAAGTGTCAAGGAACATGCAATAAAACAGC-CTGCTTTAGCTGCCCCGGAGACGGCGTGTGCGCTTAAGCTGTGCTGCAAT---ATAAAGTCTATAACGACTCTCGGCAACGGATATCTCGGCTCTCGCATCGATGAAGAACGTAGCGAAATGCGATACTTGGTGTGAATTGCAGAATCCCGTGAACCATCGAGTCTTTGAACGCAAGTTGCGCCCCAAGCCTTCTGGCTGAGGGCACGTCTGCCTGGGTGTCACAAATCGTCGT-C--CCCATCCTTTGCGGATACCGGACGGAAGCTGGTCTCCCGTGTGTTACCGCACGCGGTTGGCCTAAATCTGAG-CTGAGGACGCGTTGGA-GCGTCTCGACATGCGGTGGTGAAAC--AAAGCCTCGTCATTTTGTCGGTCGCTCCTGTCCAAATGCTCTCGGATGACCCAA----AGTCTTTAA
>_R_B20090252
GATACCTGTCCAAAACAGAACAACCCGCGAACGAACGATCATCACTCTCGGTTGGCCGGTTTC-TTAGTTGATCCCGAGCCTGCCGATTCCGTGGTTCCGCGTACTTGT-CCTCAT-----------------------GGGTCATTTGCGTAGCTCCCGGATATCACAAAACCCCGGCACGAAAAGTGTCAAGGAACATGCAATAAAACAGC-CTGCTTTTGCTGCCCCGGAGACGGCGTGTGCGCTTAAGCTGTGCTGCAAT---ATAAAGTCTATAACGACTCTCGGCAACGGATATCTCGGCTCTCGCATCGATGAAGAACGTAGCGAAATGCGATACTTGGTGTGAATTGCAGAATCCCGTGAACCATCGAGTCTTTGAACGCAAGTTGCGCCCCAAGCCTTCTGGCTGAGGGCACGTCTGCCTGGGTGTCACAAATCGTCGT-C--CCCATCCTTTGCGGATACCGGACGGAAGCTGGTCTCCCGTGTGTTACCGCACGCGGTTGGCCTAAATCTGAG-CTGAGGACGCCTTGGA-GCGTCTCGACATGCGGTGGTGAAAC--AAAGCCTCGTCATTTTGTCGGTCGCTCCTGTCCAAATGCTCTC-GATGACCCAA----AGTCTTTAA
>HM046193_Arabis_montbretiana_isolate_RK043
GATACCTGTCCAAAACAGAACAACCCGCGAACGAACGATCATCACTCTCGGCTGGCCGGTTTC-TTAGTTGATCCCGAGCTTGCCGATTCCGTGGTTCCGCGTACTTGT-CCTCAT-----------------------GGGTCATTTGCGTAGCTCCCGGATATCACAAAACCCCGGCACGAAAAGTGTCAAGGAACATGCAATAAAACAGC-CTGCTTTAGCTTCCCCGGAGACGGTGTGTGCGCGAAAGCTGTGCTGCAAT---ATAAAGTCTATAACGACTCTCGGCAACGGATATCTCGGCTCTCGCATCGATGAAGAACGTAGCGAAATGCGATACTTGGTGTGAATTGCAGAATCCCGTGAACCATCGAGTCTTTGAACGCAAGTTGCGCCCCAAGCCTTCTGGCTGAGGGCACGTCTGCCTGGGTGTCACAAATCGTCGT-C--CCCATCCTTTGCGGATACCGGACGGAAGCTGGTCTCCCGTGTGTTACCGCACGCGGTTGGCCTAAATCTGAG-CTGAGGACGCCTTGGA-GCGTCTCGACATGCGGTGGTGAAAC--AAAGCCTCGTCATTTTGTCGGTCGCTCCTGTCCAAATGCTCTC-GATGACCCAA----AGTCTTTAA
>FJ187882_Arabis_montbretiana_isolate_A08MO2
GATACCTGTCCAAAACAGAACAACCCGCGAACGAACGATCATCACTCTCGGTTGGCCGGTTTC-TTAGTTGATCCCGAGCTTGCCGATTCCGTGGTTCCGCGTACTTGT-CCTCAT-----------------------GGGTCATTTGCGTAGCTCCCGGATATCACAAAACCCCGGCACGAAAAGTGTCAAGGAACATGCAATAAAACAGC-CTGCTTTAGCTTCCCCGGAGACGGTGTGTGCGCGAAAGCTGTGCTGCAAT---ATAAAGTCTATAACGACTCTCGGCAACGGATATCTCGGCTCTCGCATCGATGAAGAACGTAGCGAAATGCGATACTTGGTGTGAATTGCAGAATCCCGTGAACCATCGAGTCTTTGAACGCAAGTTGCGCCCCAAGCCTTCTGGCTGAGGGCACGTCTGCCTGGGTGTCACAAATCGTCGT-C--CCCATCCTTTGCGGATACCGGACGGAAGCTGGTCTCCCGTGTGTTACCGCACGCGGTTGGCCTAAATCTGAG-CTGAGGACGCCTTGGA-GCGTCTCGACATGCGGTGGTGAAAC--AAAGCCTCGTCATTTTGTCGGTCGCTCCTGTCCAAATGCTCTC-GATGACCCAA----AGTCTTTAA
>GU182046_Arabis_montbretiana_isolate_A32MO
GATACCTGTCCAAAACAGAACAACCCGCGAACGAACGATCATCACTCTCGGTTGGCCGGTTTC-TTAGTTGATCCCGAGCTTGCCGATTCCGTGGTTCCGCGTACTTGT-CCTCAT-----------------------GGGTCATTTGCGTAGCTCCCGGATATCACAAAACCCCGGCACGAAAAGTGTCAAGGAACATGCAATAAAACAGC-CTGCTTTAGCTTCCCCGGAGACGGTGTGTGCGCGAAAGCTGTGCTGCAAT---ATAAAGTCTATAACGACTCTCGGCAACGGATATCTCGGCTCTCGCATCGATGAAGAACGTAGCGAAATGCGATACTTGGTGTGAATTGCAGAATCCCGTGAACCATCGAGTCTTTGAACGCAAGTTGCGCCCCAAGCCTTCTGGCTGAGGGCACGTCTGCCTGGGTGTCACAAATCGTCGT-C--CCCATCCTTTGCGGATACCGGACGGAAGCTGGTCTCCCGTGTGTTACCGCACGCGGTTGGCCTAAATCTGAG-CTGAGGACGCCTTGGA-GCGTCTCGACATGCGGTGGTGAAAC--AAAGCCTCGTCATTTTGTCGGTCGCTCCTGTCCAAATGCTCTC-GATGACCCAA----AGTCTTTAA
>KF547241_Arabis_montbretiana_isolate_RK070
GATACCTGTCCAAAACAGAACAACCCGCGAACGAACGATCATCACTCTCGGTTGGCCGGTTTC-TTAGTTGATCCCGAGCTTGCCGATTCCGTGGTTCCGCGTACTTGT-CCTCAT-----------------------GGGTCATTTGCGTAGCTCCCGGATATCACAAAACCCCGGCACGAAAAGTGTCAAGGAACATGCAATAAAACAGC-CTGCTTTAGCTTCCCCGGAGACGGTGTGTGCGCGAAAGCTGTGCTGCAAT---ATAAAGTCTATAACGACTCTCGGCAACGGATATCTCGGCTCTCGCATCGATGAAGAACGTAGCGAAATGCGATACTTGGTGTGAATTGCAGAATCCCGTGAACCATCGAGTCTTTGAACGCAAGTTGCGCCCCAAGCCTTCTGGCTGAGGGCACGTCTGCCTGGGTGTCACAAATCGTCGT-C--CCCATCCTTTGCGGATACCGGACGGAAGCTGGTCTCCCGTGTGTTACCGCACGCGGTTGGCCTAAATCTGAG-CTGAGGACGCCTTGGA-GCGTCTCGACATGCGGTGGTGAAAC--AAAGCCTCGTCATTTTGTCGGTCGCTCCTGTCCAAATGCTCTC-GATGACCCAA----AGTCTTTAA
>KF547277_Arabis_montbretiana_isolate_RK122
GATACCTGTCCAAAACAGAACAACCCGCGAACGAACGATCATCACTCTCGGTTGGCCGGTTTC-TTAGTTGATCCCGAGCTTGCCGATTCCGTGGTTCCGCGTACTTGT-CCTCAT-----------------------GGGTCATTTGCGTAGCTCCCGGATATCACAAAACCCCGGCACGAAAAGTGTCAAGGAACATGCAATAAAACAGC-CTGCTTTAGCTTCCCCGGAGACGGTGTGTGCGCGAAAGCTGTGCTGCAAT---ATAAAGTCTATAACGACTCTCGGCAACGGATATCTCGGCTCTCGCATCGATGAAGAACGTAGCGAAATGCGATACTTGGTGTGAATTGCAGAATCCCGTGAACCATCGAGTCTTTGAACGCAAGTTGCGCCCCAAGCCTTCTGGCTGAGGGCACGTCTGCCTGGGTGTCACAAATCGTCGT-C--CCCATCCTTTGCGGATACCGGACGGAAGCTGGTCTCCCGTGTGTTACCGCACGCGGTTGGCCTAAATCTGAG-CTGAGGACGCCTTGGA-GCGTCTCGACATGCGGTGGTGAAAC--AAAGCCTCGTCATTTTGTCGGTCGCTCCTGTCCAAATGCTCTC-GATGACCCAA----AGTCTTTAA
>_R_Arabis15
GATACCTGTCCAAAACAGAACAACCCGCGAACGAACGATCATCACTCTCGGTTGGCCGGTTTC-TTAGTTGATCCCGAGCTTGCCGATTCCGTGGTTCCGCGTACTTGT-CCTCAT-----------------------GGGTCATTTGCGTAGCTCCCGGATATCACAAAACCCCGGCACGAAAAGTGTCAAGGAACATGCAATAAAACAGC-CTGCTTTAGCTTCCCCGGAGACGGTGTGTGCGCGAAAGCTGTGCTGCAAT---ATAAAGTCTATAACGACTCTCGGCAACGGATATCTCGGCTCTCGCATCGATGAAGAACGTAGCGAAATGCGATACTTGGTGTGAATTGCAGAATCCCGTGAACCATCGAGTCTTTGAACGCAAGTTGCGCCCCAAGCCTTCTGGCTGAGGGCACGTCTGCCTGGGTGTCACAAATCGTCGT-C--CCCATCCTTTGCGGATACCGGACGGAAGCTGGTCTCCCGTGTGTTACCGCACGCGGTTGGCCTAAATCTGAG-CTGAGGACGCCTTGGA-GCGTCTCGACATGCGGTGGTGAAAC--AAAGCCTCGTCATTTTGTCGGTCGCTCCTGTCCAAATGCTCTC-GATGACCCAA----AGTCTTTAA
>KF547279_Arabis_montbretiana_isolate_RK124
GATACCTGTCCAAAACAGAACAACCCGCGAACGAACGATCATCACTCTCGGTTGGCCGGTTTC-TTAGTTGATCCCGAGCTTGCCGATTCCGTGGTTCCGCGTACTTGT-CCTCAT-----------------------GGGTCATTTGCGTAGCTCCCGGATATCACAAAACCCCGGCACGAAAAGTGTCAAGGAACATGCAATAAAACAGC-CTGCTTTAGCTTCCCCGGAGACGGTGTGTGCGCGAAAGCTGTGCTGCAAT---ATAAAGTCTATAACGACTCTCGGCAACGGATATCTCGGCTCTCGCATCGATGAAGAACGTAGCGAAATGCGATACTTGGTGTGAATTGCAGAATCCCGTGAACCATCGAGTCTTTGAACGCAAGTTGCGCCCCAAGCCTTCTGGCTGAGGGCACGTCTGCCTGGGTGTCACAAATCGTCGT-C--CCCATCCTTTGCGGATACCGGACGGAAGCTGGTCTCCCGTGTGTTACCGCACGCGGTTGGCCTAAATCTGAG-CTGAGGACGCCTTGGA-GCGTCTCGACATGCGGTGGTGAAAC--AAAGCCTCGTCATTTTGTCGGTCGCTCCTGTCCAAATGCTCTC-GATGACCCAAAGTCAGTCTTTAA
>Arabis16a
GATACCTGTCCAAAACAGAACAACCCGCGAACGAACGATCATCACTCTCGGTTGGCCGGTTTC-TTAGTTGATCCCGAGCTTGCCGATTCCGTGGTTCCGCGTACTTGT-CCTCAT-----------------------GGGTCATTTGCGTAGCTCCCGGATATCACAAAACCCCGGCACGAAAAGTGTCAAGGAACATGCAATAAAACAGC-CTGCTTTAGCTGCCCCGGAGACGGTTTGTGTGCGAAAGCTGTGCTGCAAT---ATAAAGTCTATAACGACTCTCGGCAACGGATATCTCGGCTCTCGCATCGATGAAGAACGTAGCGAAATGCGATACTTGGTGTGAATTGCAGAATCCCGTGAACCATCGAGTCTTTGAACGCAAGTTGCGCCCCAAGCCTTCTGGCTGAGGGCACGTCTGCCTGGGTGTCACAAATCGTCGT-C--CCCATCCTTTGCGGATACCGGACGGAAGCTGGTCTCCCGTGTGTTACCGCACGCGGTTGGCCTAAATCTGAG-CTGAGGACGCCTTGGA-GCGTCTCGACATGCGGTGGTGAAAC--AAAGCCTCGTCATTTTGTCGGTCGCTCCAGTCCAAATGCTCTC-GATGACCCAA----AGTCTTTAA
>Arabis36
GATACCTGTCCAAAACAGAACAACCCGCGAACGAACGATCATCACTCTCGGTTGGCCGGTTTC-TTAGTTGATCCCGAGCTTGCCGATTCCGTGGTTCCGCGTACTTGT-CCTCAT-----------------------GGGTCATTTGCGTAGCTCCCGGATATCACAAAACCCCGGCACGAAAAGTGTCAAAGAACATGCAATAAAACAGC-CTGCTTTAGCTGCCCCGGAGACGGTGTGTGCGCGAAAGCTGTGCTGCAAT---ATAAAGTCTATAACGACTCTCGGCAACGGATATCTCGGCTCTCGCATCGATGAAGAACGTAGCGAAATGCGATACTTGGTGTGAATTGCAGAATCCCGTGAACCATCGAGTCTTTGAACGCAAGTTGCGCCCCAAGCCTTCTGGCTGAGGGCACGTCTGCCTGGGTGTCACAAATCGTCGT-C--CCCATCCTTTGCGGATACCGGACGGAAGCTGGTCTCCCGTGTGTTACCGCACGCGGTTGGCCTAAATCTGAG-CTGAGGACGCCTTGGA-GCGTCTCGACATGCGGTGGTGAAAC--AAAGCCTCGTCATTTTGTCGGTCGCTCCAGTCCAAATGCTCTC-GATGACCCAA----AGTCTTTAA
>Arabis98
GATACCTGTCCAAAACAGAACAACCCGCGAACGAACGATCATCACTCTCGGTTGGCCGGTTTC-TTAGTTGATCCCGAGCTTGCCGATTCCGTGGTTCCGCGTACTTGT-CCTCAT-----------------------GGGTCATTTGCGTAGCTCCCGGATATCACAAAACCCCGGCACGAAAAGTGTCAAAGAACATGCAATAAAACAGC-CTGCTTTAGCTGCCCCGGAGACGGTGTGTGCGCGAAAGCTGTGCTGCAAT---ATAAAGTCTATAACGACTCTCGGCAACGGATATCTCGGCTCTCGCATCGATGAAGAACGTAGCGAAATGCGATACTTGGTGTGAATTGCAGAATCCCGTGAACCATCGAGTCTTTGAACGCAAGTTGCGCCCCAAGCCTTCTGGCTGAGGGCACGTCTGCCTGGGTGTCACAAATCGTCGT-C--CCCATCCTTTGCGGATACCGGACGGAAGCTGGTCTCCCGTGTGTTACCGCACGCGGTTGGCCTAAATCTGAG-CTGAGGACGCCTTGGA-GCGTCTCGACATGCGGTGGTGAAAC--AAAGCCTCGTCATTTTGTCGGTCGCTCCAGTCCAAATGCTCTC-GATGACCCAA----AGTCTTTAA
>GU182039_Arabis_nova_subsp_iberica_isolate_MA022
GATACCTGTCCAAAACAGAACAACCCGCGAACGAACGATCATCACTCTCGGTTGGCCGGTTTC-TTAGTTGATCCCGAGCTTGCCGATTCCGTGGTTCCGCGTACTTGT-CCTCAT-----------------------GGGTCATTTGCGTAGCTCCCGGATATCACAAAACCCCGGCACGAAAAGTGTCAAAGAACATGCAATAAAACAGC-CTGCTTTAGCTGCCCCGGAGACGGTGTGTGCGCGAAAGCTGTGCTGCAAT---ATAAAGTCTATAACGACTCTCGGCAACGGATATCTCGGCTCTCGCATCGATGAAGAACGTAGCGAAATGCGATACTTGGTGTGAATTGCAGAATCCCGTGAACCATCGAGTCTTTGAACGCAAGTTGCGCCCCAAGCCTTCTGGCTGAGGGCACGTCTGCCTGGGTGTCACAAATCGTCGT-C--CCCATCCTTTGCGGATACCGGACGGAAGCTGGTCTCCCGTGTGTTACCGCACGCGGTTGGCCTAAATCTGAG-CTGAGGACGCCTTGGA-GCGTCTCGACATGCGGTGGTGAAAC--AAAGCCTCGTCATTTTGTCGGTCGCTCCAGTCCAAATGCTCTC-GATGACCCAA----AGTCTTTAA
>GU182040_Arabis_nova_subsp_iberica_isolate_MA023
GATACCTGTCCAAAACAGAACAACCCGCGAACGAACGATCATCACTCTCGGTTGGCCGGTTTC-TTAGTTGATCCCGAGCTTGCCGATTCCGTGGTTCCGCGTACTTGT-CCTCAT-----------------------GGGTCATTTGCGTAGCTCCCGGATATCACAAAACCCCGGCACGAAAAGTGTCAAAGAACATGCAATAAAACAGC-CTGCTTTAGCTGCCCCGGAGACGGTGTGTGCGCGAAAGCTGTGCTGCAAT---ATAAAGTCTATAACGACTCTCGGCAACGGATATCTCGGCTCTCGCATCGATGAAGAACGTAGCGAAATGCGATACTTGGTGTGAATTGCAGAATCCCGTGAACCATCGAGTCTTTGAACGCAAGTTGCGCCCCAAGCCTTCTGGCTGAGGGCACGTCTGCCTGGGTGTCACAAATCGTCGT-C--CCCATCCTTTGCGGATACCGGACGGAAGCTGGTCTCCCGTGTGTTACCGCACGCGGTTGGCCTAAATCTGAG-CTGAGGACGCCTTGGA-GCGTCTCGACATGCGGTGGTGAAAC--AAAGCCTCGTCATTTTGTCGGTCGCTCCAGTCCAAATGCTCTC-GATGACCCAA----AGTCTTTAA
>KU321353_Arabis_nova_subsp_iberica_isolate_CK10
GATACCTGTCCAAAACAGAACAACCCGCGAACGAACGATCATCACTCTCGGTTGGCCGGTTTC-TTAGTTGATCCCGAGCTTGCCGATTCCGTGGTTCCGCGTACTTGT-CCTCAT-----------------------GGGTCATTTGCGTAGCTCCCGGATATCACAAAACCCCGGCACGAAAAGTGTCAAAGAACATGCAATAAAACAGC-CTGCTTTAGCTGCCCCGGAGACGGTGTGTGCGCGAAAGCTGTGCTGCAAT---ATAAAGTCTATAACGACTCTCGGCAACGGATATCTCGGCTCTCGCATCGATGAAGAACGTAGCGAAATGCGATACTTGGTGTGAATTGCAGAATCCCGTGAACCATCGAGTCTTTGAACGCAAGTTGCGCCCCAAGCCTTCTGGCTGAGGGCACGTCTGCCTGGGTGTCACAAATCGTCGT-C--CCCATCCTTTGCGGATACCGGACGGAAGCTGGTCTCCCGTGTGTTACCGCACGCGGTTGGCCTAAATCTGAG-CTGAGGACGCCTTGGA-GCGTCTCGACATGCGGTGGTGAAAC--AAAGCCTCGTCATTTTGTCGGTCGCTCCAGTCCAAATGCTCTC-GATGACCCAA----AGTCnnnnn
>_R_Arabid100
GATACCTGTCCAAAACAGAACAACCCGCGAACGAACGATCATCACTCTCGGTTGGCCGGTTTC-TTAGTTGATCCCGAGCTTGCCGATTCCGTGGTTCCGCGTACTTGT-CCTCAT-----------------------GGGTCATTTGCGTAGCTCCCGGATATCACAAAACCCCGGCACGAAAAGTGTCAAAGAACATGCAATAAAACAGC-CTGCTTTAGCTGCCCCGGAGACGGTGTGTGCGCGAAAGCTGTGCTGCAAT---ATAAAGTCTATAACGACTCTCGGCAACGGATATCTCGGCTCTCGCATCGATGAAGAACGTAGCGAAATGCGATACTTGGTGTGAATTGCAGAATCCCGTGAACCATCGAGTCTTTGAACGCAAGTTGCGCCCCAAGCCTTCTGGCTGAGGGCACGTCTGCCTGGGTGTCACAAATCGTCGT-C--CCCATCCTTTGCGGATACCGGACGGAAGCTGGTCTCCCGTGTGTTACCGCACGCGGTTGGCCTAAATCTGAG-CTGAGGACGCCTTGGA-GCGTCTCGACATGCGGTGGTGAAAC--AAAGCCTCGTCATTTTGTCGGTCGCTCCAGTCCAAATGCTCTC-GATGACCCAA----AGTCTTTAA
>_R_Arabis101
GATACCTGTCCAAAACAGAACAACCCGCGAACGAACGATCATCACTCTCGGTTGGCCGGTTTC-TTAGTTGATCCCGAGCTTGCCGATTCCGTGGTTCCGCGTACTTGT-CCTCAT-----------------------GGGTCATTTGCGTAGCTCCCGGATATCACAAAACCCCGGCACGAAAAGTGTCAAAGAACATGCAATAAAACAGC-CTGCTTTAGCTGCCCCGGAGACGGTGTGTGCGCGAAAGCTGTGCTGCAAT---ATAAAGTCTATAACGACTCTCGGCAACGGATATCTCGGCTCTCGCATCGATGAAGAACGTAGCGAAATGCGATACTTGGTGTGAATTGCAGAATCCCGTGAACCATCGAGTCTTTGAACGCAAGTTGCGCCCCAAGCCTTCTGGCTGAGGGCACGTCTGCCTGGGTGTCACAAATCGTCGT-C--CCCATCCTTTGCGGATACCGGACGGAAGCTGGTCTCCCGTGTGTTACCGCACGCGGTTGGCCTAAATCTGAG-CTGAGGACGCCTTGGA-GCGTCTCGACATGCGGTGGTGAAAC--AAAGCCTCGTCATTTTGTCGGTCGCTCCAGTCCAAATGCTCTC-GATGACCCAA----AGTCTTTAA
>_R_Arabis34
GATACCTGTCCAAAACAGAACAACCCGCGAACGAACGATCATCACTCTCGGTTGGCCGGTTTC-TTAGTTGATCCCGAGCTTGCCGATTCCGTGGTTCCGCGTACTTGT-CCTCAT-----------------------GGGTCATTTGCGTAGCTCCCGGATATCACAAAACCCCGGCACGAAAAGTGTCAAAGAACATGCAATAAAACAGC-CTGCTTTAGCTGCCCCGGAGACGGTGTGTGCGCGAAAGCTGTGCTGCAAT---ATAAAGTCTATAACGACTCTCGGCAACGGATATCTCGGCTCTCGCATCGATGAAGAACGTAGCGAAATGCGATACTTGGTGTGAATTGCAGAATCCCGTGAACCATCGAGTCTTTGAACGCAAGTTGCGCCCCAAGCCTTCTGGCTGAGGGCACGTCTGCCTGGGTGTCACAAATCGTCGT-C--CCCATCCTTTGCGGATACCGGACGGAAGCTGGTCTCCCGTGTGTTACCGCACGCGGTTGGCCTAAATCTGAG-CTGAGGACGCCTTGGA-GCGTCTCGACATGCGGTGGTGAAAC--AAAGCCTCGTCATTTTGTCGGTCGCTCCAGTCCAAATGCTCTC-GATGACCCAA----AGTCTTTAA
>_R_HEID504745
GATACCTGTCCAAAACAGAACAACCCGCGAACGAACGATCATCACTCTCGGTTGGCCGGTTTC-TTAGTTGATCCCGAGCTTGCCGATTCCGTGGTTCCGCGTACTTGT-CCTCAT-----------------------GGGTCATTTGCGTAGCTCCCGGATATCACAAAACCCCGGCACGAAAAGTGTCAAAGAACATGCAATAAAACAGC-CTGCTTTAGCTGCCCCGGAGACGGTGTGTGCGCGAAAGCTGTGCTGCAAT---ATAAAGTCTATAACGACTCTCGGCAACGGATATCTCGGCTCTCGCATCGATGAAGAACGTAGCGAAATGCGATACTTGGTGTGAATTGCAGAATCCCGTGAACCATCGAGTCTTTGAACGCAAGTTGCGCCCCAAGCCTTCTGGCTGAGGGCACGTCTGCCTGGGTGTCACAAATCGTCGT-C--CCCATCCTTTGCGGATACCGGACGGAAGCTGGTCTCCCGTGTGTTACCGCACGCGGTTGGCCTAAATCTGAG-CTGAGGACGCCTTGGA-GCGTCTCGACATGCGGTGGTGAAAC--AAAGCCTCGTCATTTTGTCGGTCGCTCCAGTCCAAATGCTCTC-GATGACCCAA----AGTCTTTAA
>Arabis32
GATACCTGTCCAAAACAGAACAACCCGCGAACGAACGATCATCACTCTCGGTTGGCCGGTTTC-TTAGTTGATCCCGAGCTTGCCGATTCCGTGGTTCCGCGTACTTGT-CCTCAT-----------------------GGGTCACTTGCGTAGCTCCCGGATATCACAAAACCCCGGCACGAAAAGTGTCAAAGAACATGCAATAAAACAGC-CTGCTTTAGCTGCCCCGGAGACGGTGTGTGCGCGAAAGCTGTGCTGCAAT---ATAAAGTCTATAACGACTCTCGGCAACGGATATCTCGGCTCTCGCATCGATGAAGAACGTAGCGAAATGCGATACTTGGTGTGAATTGCAGAATCCCGTGAACCATCGAGTCTTTGAACGCAAGTTGCGCCCCAAGCCTTCTGGCTGAGGGCACGTCTGCCTGGGTGTCACAAATCGTCGT-C--CCCATCCTTTGCGGATACCGGACGGAAGCTGGTCTCCCGTGTGTTACCGCACGCGGTTGGCCTAAATCTGAG-CTGAGGACGCCTTGGA-GCGTCTCGACATGCGGTGGTGAAAC--AAAGCCTCGTCATTTTGTCGGTCGCTCCAGTCCAAATGCTCTC-GATGACCCAA----AGTCTTTAA
>HQ200938_Arabis_montbretiana_isolate_RK121
GATACCTGTCCAAAACAGAACAACCCGCGAACGAACGATCATCACTCTCGGTTGGCCGGTTTC-TTAGTTGATCCCGAGCTTGCCGATTCCGTGGTTCCGCGTACTTGT-CCTCAT-----------------------GGGTCATTTGCGTAGCTCCCGGATATCACAAAACCCCGGCACGAAAAGTGTCAAGGAACATGCAATAAACCAGC-CTGCTTTAGCTGCCCCGGAGACGGTGTGTGCGCGAAAGCTGTGCTGCAAT---ATGAAGTCTATAACGACTCTCGGCAACGGATATCTCGGCTCTCGCATCGATGAAGAACGTAGCGAAATGCGATACTTGGTGTGAATTGCAGAATCCCGTGAACCATCGAGTCTTTGAACGCAAGTTGCGCCCCAAGCCTTCTGGCTGAGGGCACGTCTGCCTGGGTGTCACAAATCGTCGT-C--CCCATCCTTTGCGGATACCGGACGGAAGCTGGTCTCCCGTGTGTTACCGCACGCGGTTGGCCTAAATCTGAG-CTGAGGACGCCTTGGA-GCGTCTCGACATGCGGTGGTGAAAC--AAAGCCTCGTCATTTTGTCGGTCGCTCCAGTCCAAATGCTCTC-GATGACCCAA----AGTCTTTAA
>FJ187865_Arabis_montbretiana_isolate_A59M
GATACCTGTCCAAAACAGAACAACCCGCGAACGAACGATCATCACTCTCGGTTGGCCGGTTTC-TTAGTTGATCCCGAGCTTGCCGATTCCGTGGTTCCGCGTACTTGT-CCTCAT-----------------------GGGTCATTTGCGTAGCTCCCGGATATCACAAAACCCCGGCACGAAAAGTGTCAAGGAACATGCAATAAAACAGC-CTGCTTTAGCTGCCCCGGAGACGGTGTGTGCGCGAAAGCTGTGCTGCAAT---ATGAAGTCTATAACGACTCTCGGCAACGGATATCTCGGCTCTCGCATCGATGAAGAACGTAGCGAAATGCGATACTTGGTGTGAATTGCAGAATCCCGTGAACCATCGAGTCTTTGAACGCAAGTTGCGCCCCAAGCCTTCTGGCTGAGGGCACGTCTGCCTGGGTGTCACAAATCGTCGT-C--CCCATCCTTTGCGGATACCGGACGGAAGCTGGTCTCCCGTGTGTTACCGCACGCGGTTGGCCTAAATCTGAG-CTGAGGACGCCTTGGA-GCGTCTCGACATGCGGTGGTGAAAC--AAAGCCTCGTCATTTTGTCGGTCGCTCCAGTCCAAATGCTCTC-GATGACCCAA----AGTCTTTAA
>GU182045_Arabis_montbretiana_isolate_A31MO
GATACCTGTCCAAAACAGAACAACCCGCGAACGAACGATCATCACTCTCGGTTGGCCGGTTTC-TTAGTTGATCCCGAGCTTGCCGATTCCGTGGTTCCGCGTACTTGT-CCTCAT-----------------------GGGTCATTTGCGTAGCTCCCGGATATCACAAAACCCCGGCACGAAAAGTGTCAAGGAACATGCAATAAAACAGC-CTGCTTTAGCTGCCCCGGAGACGGTGTGTGCGCGAAAGCTGTGCTGCAAT---ATGAAGTCTATAACGACTCTCGGCAACGGATATCTCGGCTCTCGCATCGATGAAGAACGTAGCGAAATGCGATACTTGGTGTGAATTGCAGAATCCCGTGAACCATCGAGTCTTTGAACGCAAGTTGCGCCCCAAGCCTTCTGGCTGAGGGCACGTCTGCCTGGGTGTCACAAATCGTCGT-C--CCCATCCTTTGCGGATACCGGACGGAAGCTGGTCTCCCGTGTGTTACCGCACGCGGTTGGCCTAAATCTGAG-CTGAGGACGCCTTGGA-GCGTCTCGACATGCGGTGGTGAAAC--AAAGCCTCGTCATTTTGTCGGTCGCTCCAGTCCAAATGCTCTn-nnnnnnnnnn----nnnnnnnnn
>HQ646634_Arabis_montbretiana_isolate_RK053
GATACCTGTCCAAAACAGAACAACCCGCGAACGAACGATCATCACTCTCGGTTGGCCGGTTTC-TTAGTTGATCCCGAGCTTGCCGATTCCGTGGTTCCGCGTACTTGT-CCTCAT-----------------------GGGTCATTTGCGTAGCTCCCGGATATCACAAAACCCCGGCACGAAAAGTGTCAAGGAACATGCAATAAAACAGC-CTGCTTTAGCTGCCCCGGAGACGGTGTGTGCGCGAAAGCTGTGCTGCAAT---ATGAAGTCTATAACGACTCTCGGCAACGGATATCTCGGCTCTCGCATCGATGAAGAACGTAGCGAAATGCGATACTTGGTGTGAATTGCAGAATCCCGTGAACCATCGAGTCTTTGAACGCAAGTTGCGCCCCAAGCCTTCTGGCTGAGGGCACGTCTGCCTGGGTGTCACAAATCGTCGT-C--CCCATCCTTTGCGGATACCGGACGGAAGCTGGTCTCCCGTGTGTTACCGCACGCGGTTGGCCTAAATCTGAG-CTGAGGACGCCTTGGA-GCGTCTCGACATGCGGTGGTGAAAC--AAAGCCTCGTCATTTTGTCGGTCGCTCCAGTCCAAATGCTCTC-GATGACCCAA----AGTCTTTAA
>_R_Arabis51
NNNNNNNNNNNNNNNNNNNNNNNNNNNNNNNNNNACGATCATCACTCTCGGTTGGCCGGTTTC-TTAGCCGATCCCGCGCCTGCCGATTCCGTGGTTTCGCGTACTTGT--CCCATCAAGATAATTAA---TCTCGGTCGGGTCATGCGCGTAGCTTCCGGATATCACAAAACCCCGGCACGAAAAGTGTCAAGGAACAAGCAACAAAACAGC-CTGCCTTCGCCGCCCCGGAGACGGTGTGCGTGCGGAAGCTGCGCTGCGAT---ATAAAGTCTATAACGACTCTCGGCAACGGATATCTCGGCTCTCGCATCGATGAAGAACGTAGCGAAATGCGATACTTGGTGTGAATTGCAGAATCCCGTGAACCATCGAGTCTTTGAACGCAAGTTGCGCCCCAAGCCTTCCGGCCGAGGGCACGTCTGCCTGGGTGTCACAAATCGTCGT-C--CCCATCCTTCGCGGAAACGGGACGGAAGCTGGTCTCCCGTGTGTTACCGCACGCGGTTGGCCAAAATCTGAG-CTGAGGACGCCTCGGA-GCGTCTCGACATGCGGTGGTGAACTT-AAAGCCTCGTCATTTCGTCGGTCGCTCCTGTCCAAATGCTCTAAGATGACCCAA----AGTCCTTTA
>HM046174_Arabis_auriculata_isolate_A76MO
GATACCTGTCCAAAACAGAACAACCCGCGAACCAACGATCATCACTCTCGGCTGGCCGGTTTC-TTAGCCGATCCCGCGCCTGCCGATTCCGTGGTTTCGCGTACTTGTCCCCCATCAAGATAATAAA---TCTCGGTCGGGTCATGCGCGTAGCTTCCGGATATCACAAAACCCCGGCACGAAAAGTGTCAAGGAACAAGCAACGGAACAGC-CTGCCTTCGCCGCCCCGGAGACGGTGTGTGCGCGGAAGCTTCGCTGCGAT---ATAAAGTCTATAACGACTCTCGGCAACGGATATCTCGGCTCTCGCATCGATGAAGAACGTAGCGAAATGCGATACTTGGTGTGAATTGCAGAATCCCGTGAACCATCGAGTCTTTGAACGCAAGTTGCGCCCCAAGCCTTCCGGCCGAGGGCACGTCTGCCTGGGTGTCACAAATCGTCGTCC--CCCATCCTTTGCGGAAACGGGACGGAAGCTGGTCTCCCGTGTGTTACCGCACGCGGTTGGCCAAAATCTGAG-CTGAGGACGCATCGGA-GCGTCTCGACATGCGGTGGTGAACT--AAAGCCTCGTCATTTCGTCGGTCGCTCCTGTCCAAATGCTCNN-NNNNNNNNNN----NNNNNNNNN
>HM046176_Arabis_auriculata_isolate_A79MO
GATACCTGTCCAAAACAGAACAACCCGCGAACCAACGATCATCACTCTCGGCTGGCCGGTTTC-TTAGCCGATCCCGCGCCTGCCGATTCCGTGGTTTCGCGTACTTGTCCCCCATCAAGATAATAAA---TCTCGGTCGGGTCATGCGCGTAGCTTCCGGATATCACAAAACCCCGGCACGAAAAGTGTCAAGGAACAAGCAACGGAACAGC-CTGCCTTCGCCGCCCCGGAGACGGTGTGTGCGCGGAAGCTTCGCTGCGAT---ATAAAGTCTATAACGACTCTCGGCAACGGATATCTCGGCTCTCGCATCGATGAAGAACGTAGCGAAATGCGATACTTGGTGTGAATTGCAGAATCCCGTGAACCATCGAGTCTTTGAACGCAAGTTGCGCCCCAAGCCTTCCGGCCGAGGGCACGTCTGCCTGGGTGTCACAAATCGTCGTCC--CCCATCCTTCGCGGAAACGGGACGGAAGCTGGTCTCCCGTGTGTTACCGCACGCGGTTGGCCAAAATCTGAGCCTGAGGACGCATCGGA-GCGTCTCGACATGCGGTGGTGAACT--AAAGCCTCGTCATTTCGTYGGTCGCTCCTGTCCAAATGCTCTA-GATGACNNNN----NNNNNNNNN
>GU182041_Arabis_nova_isolate_MA024
GATACCTGTCCAAAACAGAACAACCCGTGAACTAACGATCATCACTCTCGGTTGGCCGGTTTC-TTAGCCGATCCCGCGCCTGCCGATTCCGTGGTTTCGCGTACTTGT--CCCATCAAGATAATTAA---TCTCGGTCGGGTCATGCGCGTAGCTTCCGGATATCACAAAACCCCGGCACGAAAAGTGTCAAGGAACAAGCAACAAAACAGC-CTGCCTTCGCCGCCCCGGAGACGGTGTGCGTGCGGAAGCTGCGCTGCGAT---ATAAAGTCTATAACGACTCTCGGCAACGGATATCTCGGCTCTCGCATCGATGAAGAACGTAGCGAAATGCGATACTTGGTGTGAATTGCAGAATCCCGTGAACCATCGAGTCTTTGAACGCAAGTTGCGCCCCAAGCCTTCCGGCCGAGGGCACGTCTGCCTGGGTGTCACAAATCGTCGT-C--CCCATCCTTCGCGGAAACGGGACGGAAGCTGGTCTCCCGTGTGTTACCGCACGCGGTTGGCCAAAATCTGAG-CTGAGGACGCCTCGGA-GCGTCTCGACATGCGGTGGTGAACTT-AAAGCCTCGTCATTTCGTCGGTCGCTCCTGTCCAAATGCTCTAAGATGACCCAA----AGTCCTTTA
>HM046184_Arabis_nova_subsp_nova_isolate_A32M
GATACCTGTCCAAAACAGAACAACCCGTGAACTAACGATCATCACTCTCGGTTGGCCGGTTTC-TTAGCCGATCCCGCGCCTGCCGATTCCGTGGTTTCGCGTACTTGT--CCCATCAAGATAATTAA---TCTCGGTCGGGTCATGCGCGTAGCTTCCGGATATCACAAAACCCCGGCACGAAAAGTGTCAAGGAACAAGCAACAAAACAGC-CTGCCTTCGCCGCCCCGGAGACGGTGTGCGTGCGGAAGCTGCGCTGCGAT---ATAAAGTCTATAACGACTCTCGGCAACGGATATCTCGGCTCTCGCATCGATGAAGAACGTAGCGAAATGCGATACTTGGTGTGAATTGCAGAATCCCGTGAACCATCGAGTCTTTGAACGCAAGTTGCGCCCCAAGCCTTCCGGCCGAGGGCACGTCTGCCTGGGTGTCACAAATCGTCGT-C--CCCATCCTTCGCGGAAACGGGACGGAAGCTGGTCTCCCGTGTGTTACCGCACGCGGTTGGCCAAAATCTGAG-CTGAGGACGCCTCGGA-GCGTCTCGACATGCGGTGGTGAACTT-AAAGCCTCGTCATTTCGTCGGTCGCTCCTGTCCAAATGCTCTAAGATGACCCAA----AGTCCTTTA
>HM046185_Arabis_nova_isolate_A33M
GATACCTGTCCAAAACAGAACAACCCGTGAACTAACGATCATCACTCTCGGTTGGCCGGTTTC-TTAGCCGATCCCGCGCCTGCCGATTCCGTGGTTTCGCGTACTTGT--CCCATCAAGATAATTAA---TCTCGGTCGGGTCATGCGCGTAGCTTCCGGATATCACAAAACCCCGGCACGAAAAGTGTCAAGGAACAAGCAACAAAACAGC-CTGCCTTCGCCGCCCCGGAGACGGTGTGCGTGCGGAAGCTGCGCTGCGAT---ATAAAGTCTATAACGACTCTCGGCAACGGATATCTCGGCTCTCGCATCGATGAAGAACGTAGCGAAATGCGATACTTGGTGTGAATTGCAGAATCCCGTGAACCATCGAGTCTTTGAACGCAAGTTGCGCCCCAAGCCTTCCGGCCGAGGGCACGTCTGCCTGGGTGTCACAAATCGTCGT-C--CCCATCCTTCGCGGAAACGGGACGGAAGCTGGTCTCCCGTGTGTTACCGCACGCGGTTGGCCAAAATCTGAG-CTGAGGACGCCTCGGA-GCGTCTCGACATGCGGTGGTGAACTT-AAAGCCTCGTCATTTCGTCGGTCGCTCCTGTCCAAATGCTCTAAGATGACCCAA----AGTCCTTTA
>JQ919839_Arabis_nova_isolate_RK127
GATACCTGTCCAAAACAGAACAACCCGTGAACTAACGATCATCACTCTCGGTTGGCCGGTTTC-TTAGCCGATCCCGCGCCTGCCGATTCCGTGGTTTCGCGTACTTGT--CCCATCAAGATAATTAA---TCTCGGTCGGGTCATGCGCGTAGCTTCCGGATATCACAAAACCCCGGCACGAAAAGTGTCAAGGAACAAGCAACAAAACAGC-CTGCCTTCGCCGCCCCGGAGACGGTGTGCGTGCGGAAGCTGCGCTGCGAT---ATAAAGTCTATAACGACTCTCGGCAACGGATATCTCGGCTCTCGCATCGATGAAGAACGTAGCGAAATGCGATACTTGGTGTGAATTGCAGAATCCCGTGAACCATCGAGTCTTTGAACGCAAGTTGCGCCCCAAGCCTTCCGGCCGAGGGCACGTCTGCCTGGGTGTCACAAATCGTCGT-C--CCCATCCTTCGCGGAAACGGGACGGAAGCTGGTCTCCCGTGTGTTACCGCACGCGGTTGGCCAAAATCTGAG-CTGAGGACGCCTCGGA-GCGTCTCGACATGCGGTGGTGAACTT-AAAGCCTCGTCATTTCGTCGGTCGCTCCTGTCCAAATGCTCTAAGATGACCCAA----AGTCCTTTA
>KF547280_Arabis_nova_subsp_nova_isolate_RK125
GATACCTGTCCAAAACAGAACAACCCGTGAACTAACGATCATCACTCTCGGTTGGCCGGTTTC-TTAGCCGATCCCGCGCCTGCCGATTCCGTGGTTTCGCGTACTTGT--CCCATCAAGATAATTAA---TCTCGGTCGGGTCATGCGCGTAGCTTCCGGATATCACAAAACCCCGGCACGAAAAGTGTCAAGGAACAAGCAACAAAACAGC-CTGCCTTCGCCGCCCCGGAGACGGTGTGCGTGCGGAAGCTGCGCTGCGAT---ATAAAGTCTATAACGACTCTCGGCAACGGATATCTCGGCTCTCGCATCGATGAAGAACGTAGCGAAATGCGATACTTGGTGTGAATTGCAGAATCCCGTGAACCATCGAGTCTTTGAACGCAAGTTGCGCCCCAAGCCTTCCGGCCGAGGGCACGTCTGCCTGGGTGTCACAAATCGTCGT-C--CCCATCCTTCGCGGAAACGGGACGGAAGCTGGTCTCCCGTGTGTTACCGCACGCGGTTGGCCAAAATCTGAG-CTGAGGACGCCTCGGA-GCGTCTCGACATGCGGTGGTGAACTT-AAAGCCTCGTCATTTCGTCGGTCGCTCCTGTCCAAATGCTCTAAGATGACCCAA----AGTCCTTTA
>GU182063_Arabis_nova_subsp_nova_isolate_A34M
GATACCTGTCCAAAACAGAACAACCCGTGAACTAACGATCATCACTCTCGGTTGGCCGGTTTC-TTAGCCGATCCCGCGCCTGCCGATTCCGTGGTTTCGCGTACTTGT--CCCATCAAGATAATTAA---TCTCGGTCGGGTCATGCGCGTAGCTTCCGGATATCACAAAACCCCGGCACGAAAAGTGTCAAGGAACAAGCAACAAAACAGC-CTGCCTTCGCCGCCCCGGAGACGGTGTGCGTGCGGAAGCTGCGCTGCGAT---ATAAAGTCTATAACGACTCTCGGCAACGGATATCTCGGCTCTCGCATCGATGAAGAACGTAGCGAAATGCGATACTTGGTGTGAATTGCAGAATCCCGTGAACCATCGAGTCTTTGAACGCAAGTTGCGCCCCAAGCCTTCCGGCCGAGGGCACGTCTGCCTGGGTGTCACAAATCGTCGT-C--CCCATCCTTCGCGGAAACGGGACGGAAGCTGGTCTCCCGTGTGTTACCGCACGCGGTTGGCCAAAATCTGAG-CTGAGGACGCCTCGGA-GCGTCTCGACATGCGGTGGTGAACTTAAAAGCCTCGTCATTTCGTCGGTCGCTCCTGTCCAAATGCTCTAAGATGACCCAA----AGTCCTTTA
>FJ187862_Arabis_auriculata_isolate_A54M
GATACCTGTCCAAAACAGAACAACCCGCGAACCAACGATCATCACTCTCGGCTGGCCGGTTTC-TTAGCCGATCCCGCGCCTGCCGATTCCGTGGTTTCGCGTACTTGTCCCCCATCAAGATAATAAA---TCTCGGTCGGGTCATGCGCGTAGCTTCCGGATATCACAAAACCCCGGCACGAAAAGTGTCAAGGAACAAGCAACGGAACAGC-CTGCCTTCGCCGCCCCGGAGACGGTGTGTGCGCGGAAGCTTCGCTGCGAT---ATAAAGTCTATAACGACTCTCGGCAACGGATATCTCGGCTCTCGCATCGATGAAGAACGTAGCGAAATGCGATACTTGGTGTGAATTGCAGAATCCCGTGAACCATCGAGTCTTTGAACGCAAGTTGCGCCCCAAGCCTTCCGGCCGAGGGCACGTCTGCCTGGGTGTCACAAATCGTCGTCC--CCCATCCTTCGCGGAAACGGGACGGAAGCTGGTCTCCCGTGTGTTACCGCACGCGGTTGGCCAAAATCTGAG-CTGAGGACGCATCGGA-GCGTCTCGACATGCGGTGGTGAACT--AAAGCCTCGTCATTTCGTCGGTCGCTCCTGTCCAAATGCTCTA-GATGACCCAA----AGTCCNNNN
>B20010192
NNNACCTGTCCAAAACAGAACAACCCGCGAACCAACGATCATCACTCTCGGCTGGCCGGTTTC-TTAGCCGATCCCGCGCCTGCCGATTCCGTGGTTTCGCGTACTTGTCCCCCATCAAGATAATAAA---TCTCGGTCGGGTCATGCGCGTAGCTTCCGGATATCACAAAACCCCGGCACGAAAAGTGTCAAGGAACAAGCAACGGAACAGC-CTGCCTTCGCCGCCCCGGAGACGGTGTGTGCGCGGAAGCTTCGCTGCGAT---ATAAAGTCTATAACGACTCTCGGCAACGGATATCTCGGCTCTCGCATCGATGAAGAACGTAGCGAAATGCGATACTTGGTGTGAATTGCAGAATCCCGTGAACCATCGAGTCTTTGAACGCAAGTTGCGCCCCAAGCCTTCCGGCCGAGGGCACGTCTGCCTGGGTGTCACAAATCGTCGTCC--CCCATCCTTCGCGGAAACGGGACGGAAGCTGGTCTCCCGTGTGTTACCGCACGCGGTTGGCCAAAATCTGAG-CTGAGGACGCATCGGA-GCGTCTCGACATGCGGTGGTGGACT--AAAGCCTCGTCATTCCGTCGGTCGCTCCTGTCCAAATGCTCTA-GATGACCCAA----AGTCCTTAA
>Arabis42
GATACCTGTCCAAAACAGAACAACCCGCGAACCAACGATCATCACTCTCGGCTGGCCGGTTTC-TTAGCCGATCCCGCGCCTGCCGATTCCGTGGTTTCGCGTACTTGTCCCCCACCAAGATAATAAG---TCTCGGTCGGGTCATGCGCGTAGCTTCCGGATATCACAAAACCCCGGCACGAAAAGTGTCAAGGAACAAGCAACGGAACAGC-CTGCCTTCGCCGCCCCGGAGACGGTGTGTGCGCGGAAGCTTCGCTGCGAT---ATAAAGTCTATAACGACTCTCGGCAACGGATATCTCGGCTCTCGCATCGATGAAGAACGTAGCGAAATGCGATACTTGGTGTGAATTGCAGAATCCCGTGAACCATCGAGTCTTTGAACGCAAGTTGCGCCCCAAGCCTTCCGGCCGAGGGCACGTCTGCCTGGGTGTCACAAATCGTCGTCC--CCCATCCTTCGCGGAAACGGGACGGAAGCTGGTCTCCCGTGTGTTACCGCACGCGGTTGGCCAAAATCTGAG-CTGAGGACGCATCGGA-GCGTCTCGACATGCGGTGGTGAACT--AAAGCCTCGTCATTTCGTCGGTCGCTCCTGTCCAAATGCTCTA-GATGACCCAA----AGTCCTTAA
>FJ187856_Arabis_auriculata_isolate_A42M
GATACCTGTCCAAAACAGAACAACCCGCGAACCAACGATCATCACTCTCGGCTGGCCGGTTTC-TTAGCCGATCCCGCGCCTGCCGATTCCGTGGTTTCGCGTACTTGTCCCCCATCAAGATAATAAA---TCTCGGTCGGGTCATGCGCGTAGCTTCCGGATATCACAAAACCCCGGCACGAAAAGTGTCAAGGAACAAGCAACGGAACAGC-CTGCCTTCGCCGCCCCGGAGACGGTGTGTGCGCGGAAGCTTCGCTGCGAT---ATAAAGTCTATAACGACTCTCGGCAACGGATATCTCGGCTCTCGCATCGATGAAGAACGTAGCGAAATGCGATACTTGGTGTGAATTGCAGAATCCCGTGAACCATCGAGTCTTTGAACGCAAGTTGCGCCCCAAGCCTTCCGGCCGAGGGCACGTCTGCCTGGGTGTCACAAATCGTCGTCC--CCCATCCTTCGCGGAAACGGGACGGAAGCTGGTCTCCCGTGTGTTACCGCACGCGGTTGGCCAAAATCTGAG-CTGAGGACGCATCGGA-GCGTCTCGACATGCGGTGGTGGACT--AAAGCCTCGTCATTCCGTCGGTCGCTCCTGTCCAAATGCTCTA-GATGACCCAA----AGTCCTTAA
>FJ187863_Arabis_auriculata_isolate_A56M
GATACCTGTCCAAAACAGAACAACCCGCGAACCAACGATCATCACTCTCGGCTGGCCGGTTTC-TTAGCCGATCCCGCGCCTGCCGATTCCGTGGTTTCGCGTACTTGTCCCCCATCAAGATAATAAA---TCTCGGTCGGGTCATGCGCGTAGCTTCCGGATATCACAAAACCCCGGCACGAAAAGTGTCAAGGAACAAGCAACGGAACAGC-CTGCCTTCGCCGCCCCGGAGACGGTGTGTGCGCGGAAGCTTCGCTGCGAT---ATAAAGTCTATAACGACTCTCGGCAACGGATATCTCGGCTCTCGCATCGATGAAGAACGTAGCGAAATGCGATACTTGGTGTGAATTGCAGAATCCCGTGAACCATCGAGTCTTTGAACGCAAGTTGCGCCCCAAGCCTTCCGGCCGAGGGCACGTCTGCCTGGGTGTCACAAATCGTCGTCC--CCCATCCTTCGCGGAAACGGGACGGAAGCTGGTCTCCCGTGTGTTACCGCACGCGGTTGGCCAAAATCTGAG-CTGAGGACGCATCGGA-GCGTCTCGACATGCGGTGGTGGACT--AAAGCCTCGTCATTCCGTCGGTCGCTCCTGTCCAAATGCTCTA-GATGACCCAA----AGTCCTTAA
>FJ187888_Arabis_auriculata_isolate_A16MO2
GATACCTGTCCAAAACAGAACAACCCGCGAACCAACGATCATCACTCTCGGCTGGCCGGTTTC-TTAGCCGATCCCGCGCCTGCCGATTCCGTGGTTTCGCGTACTTGTCCCCCATCAAGATAATAAA---TCTCGGTCGGGTCATGCGCGTAGCTTCCGGATATCACAAAACCCCGGCACGAAAAGTGTCAAGGAACAAGCAACGGAACAGC-CTGCCTTCGCCGCCCCGGAGACGGTGTGTGCGCGGAAGCTTCGCTGCGAT---ATAAAGTCTATAACGACTCTCGGCAACGGATATCTCGGCTCTCGCATCGATGAAGAACGTAGCGAAATGCGATACTTGGTGTGAATTGCAGAATCCCGTGAACCATCGAGTCTTTGAACGCAAGTTGCGCCCCAAGCCTTCCGGCCGAGGGCACGTCTGCCTGGGTGTCACAAATCGTCGTCC--CCCATCCTTCGCGGAAACGGGACGGAAGCTGGTCTCCCGTGTGTTACCGCACGCGGTTGGCCAAAATCTGAG-CTGAGGACGCATCGGA-GCGTCTCGACATGCGGTGGTGGACT--AAAGCCTCGTCATTCCGTCGGTCGCTCCTGTCCAAATGCTCTA-GATGACCCAA----AGTCCTTAA
>FJ187936_Arabis_auriculata_isolate_JR002
GATACCTGTCCAAAACAGAACAACCCGCGAACCAACGATCATCACTCTCGGCTGGCCGGTTTC-TTAGCCGATCCCGCGCCTGCCGATTCCGTGGTTTCGCGTACTTGTCCCCCATCAAGATAATAAA---TCTCGGTCGGGTCATGCGCGTAGCTTCCGGATATCACAAAACCCCGGCACGAAAAGTGTCAAGGAACAAGCAACGGAACAGC-CTGCCTTCGCCGCCCCGGAGACGGTGTGTGCGCGGAAGCTTCGCTGCGAT---ATAAAGTCTATAACGACTCTCGGCAACGGATATCTCGGCTCTCGCATCGATGAAGAACGTAGCGAAATGCGATACTTGGTGTGAATTGCAGAATCCCGTGAACCATCGAGTCTTTGAACGCAAGTTGCGCCCCAAGCCTTCCGGCCGAGGGCACGTCTGCCTGGGTGTCACAAATCGTCGTCC--CCCATCCTTCGCGGAAACGGGACGGAAGCTGGTCTCCCGTGTGTTACCGCACGCGGTTGGCCAAAATCTGAG-CTGAGGACGCATCGGA-GCGTCTCGACATGCGGTGGTGGACT--AAAGCCTCGTCATTCCGTCGGTCGCTCCTGTCCAAATGCTCTA-GATGACCCAA----AGTCCTTAA
>GU182083_Arabis_auriculata_isolate_RK017
GATACCTGTCCAAAACAGAACAACCCGCGAACCAACGATCATCACTCTCGGCTGGCCGGTTTC-TTAGCCGATCCCGCGCCTGCCGATTCCGTGGTTTCGCGTACTTGTCCCCCATCAAGATAATAAA---TCTCGGTCGGGTCATGCGCGTAGCTTCCGGATATCACAAAACCCCGGCACGAAAAGTGTCAAGGAACAAGCAACGGAACAGC-CTGCCTTCGCCGCCCCGGAGACGGTGTGTGCGCGGAAGCTTCGCTGCGAT---ATAAAGTCTATAACGACTCTCGGCAACGGATATCTCGGCTCTCGCATCGATGAAGAACGTAGCGAAATGCGATACTTGGTGTGAATTGCAGAATCCCGTGAACCATCGAGTCTTTGAACGCAAGTTGCGCCCCAAGCCTTCCGGCCGAGGGCACGTCTGCCTGGGTGTCACAAATCGTCGTCC--CCCATCCTTCGCGGAAACGGGACGGAAGCTGGTCTCCCGTGTGTTACCGCACGCGGTTGGCCAAAATCTGAG-CTGAGGACGCATCGGA-GCGTCTCGACATGCGGTGGTGGACT--AAAGCCTCGTCATTCCGTCGGTCGCTCCTGTCCAAATGCTCTA-GATGACCCAA----AGTCCTTAA
>HM046194_Arabis_auriculata_isolate_RK044
GATACCTGTCCAAAACAGAACAACCCGCGAACCAACGATCATCACTCTCGGCTGGCCGGTTTC-TTAGCCGATCCCGCGCCTGCCGATTCCGTGGTTTCGCGTACTTGTCCCCCATCAAGATAATAAA---TCTCGGTCGGGTCATGCGCGTAGCTTCCGGATATCACAAAACCCCGGCACGAAAAGTGTCAAGGAACAAGCAACGGAACAGC-CTGCCTTCGCCGCCCCGGAGACGGTGTGTGCGCGGAAGCTTCGCTGCGAT---ATAAAGTCTATAACGACTCTCGGCAACGGATATCTCGGCTCTCGCATCGATGAAGAACGTAGCGAAATGCGATACTTGGTGTGAATTGCAGAATCCCGTGAACCATCGAGTCTTTGAACGCAAGTTGCGCCCCAAGCCTTCCGGCCGAGGGCACGTCTGCCTGGGTGTCACAAATCGTCGTCC--CCCATCCTTCGCGGAAACGGGACGGAAGCTGGTCTCCCGTGTGTTACCGCACGCGGTTGGCCAAAATCTGAG-CTGAGGACGCATCGGA-GCGTCTCGACATGCGGTGGTGGACT--AAAGCCTCGTCATTCCGTCGGTCGCTCCTGTCCAAATGCTCTA-GATGACCCAA----AGTCCTTAA
>HEID505446
GATACCTGTCCAAAACAGAACAACCCGCGAACCAACGATCATCACTCTCGGCTGGCCGGTTTC-TTAGCCGATCCCGCGCCTGCCGATTCCGTGGTTTCGCGTACTTGTCCCCCATCAAGATAATAAA---TCTCGGTCGGGTCATGCGCGTAGCTTCCGGATATCACAAAACCCCGGCACGAAAAGTGTCAAGGAACAAGCAACGGAACAGC-CTGCCTTCGCCGCCCCGGAGACGGTGTGTGCGCGGAAGCTTCGCTGCGAT---ATAAAGTCTATAACGACTCTCGGCAACGGATATCTCGGCTCTCGCATCGATGAAGAACGTAGCGAAATGCGATACTTGGTGTGAATTGCAGAATCCCGTGAACCATCGAGTCTTTGAACGCAAGTTGCGCCCCAAGCCTTCCGGCCGAGGGCACGTCTGCCTGGGTGTCACAAATCGTCGTCC--CCCATCCTTTGCGGAAACGGGACGGAAGCTGGTCTCCCGTGTGTTACCGCACGCGGTTGGCCAAAATCTGAG-CTGAGGACGCATCGGA-GCGTCTCGACATGCGGTGGTGAACT--AAAGCCTCGTCATTTCGTCGGTCGCTCCTGTCCAAATGCTCTA-GATGACCCAA----AGTCCTTAA
>HQ646609_Arabis_auriculata_isolate_MA008
GATACCTGTCCAAAACAGAACAACCCGCGAACCARCGATCATCACTCTCGGCTGGCCGGTTTC-TTAGCCGATCCCGCGCCTGCCGATTCCGTGGTTTCGCGTACTTGTCCCCCATCAAGATAATAAA---TCTCGGTCGGGTCATGCGCGTAGCTTCCGGATATCACAAAACCCCGGCACGAAAAGTGTCAAGGAACAAGCAACGGAACAGC-CTGCCTTCGCCGCCCCGGAGACGGTGTGTGCGCGGAAGCTTCGCTGCGAT---ATAAAGTCTATAACGACTCTCGGCAACGGATATCTCGGCTCTCGCATCGATGAAGAACGTAGCGAAATGCGATACTTGGTGTGAATTGCAGAATCCCGTGAACCATCGAGTCTTTGAACGCAAGTTGCGCCCCAAGCCTTCCGGCCGAGGGCACGTCTGCCTGGGTGTCACAAATCGTCGTCC--CCCATCCTTCGCGGAAACGGGACGGAAGCTGGTCTCCCGTGTGTTACCGCACGCGGTTGGCCAAAATCTGAG-CTGAGGACGCATCGGA-GCGTCTCGACATGCGGTGGTGAACT--AAAGCCTCGTCATTTCGTCGGTCGCTCCTGTCCAAATGCTCTA-GATGACCCAA----AGTCCTTAA
>HQ646633_Arabis_auriculata_isolate_RK052
GATACCTGTCCAAAACAGAACAACCCGCGAACCAACGATCATCACTCTCGGCTGGCCGGTTTC-TTAGCCGATCCCGCGCCTGCCGATTCCGTGGTTTCGCGTACTTGTCCCCCATCGAGATAATAAA---TCTCGGTCGGGTCATGCGCGTAGCTTCCGGATATCACAAAACCCCGGCACGAAAAGTGTCAAGGAACAAGCAACGGAACAGC-CTGCCTTCGCCGCCCCGGAGACGGTGTGTGCGCGGAAGCTTCGCTGCGAT---ATAAAGTCTATAACGACTCTCGGCAACGGATATCTCGGCTCTCGCATCGATGAAGAACGTAGCGAAATGCGATACTTGGTGTGAATTGCAGAATCCCGTGAACCATCGAGTCTTTGAACGCAAGTTGCGCCCCAAGCCTTCCGGCCGAGGGCACGTCTGCCTGGGTGTCACAAATCGTCGTCC--CCCATCCTTCGCGGAAACGGGACGGAAGCTGGTCTCCCGTGTGTTACCGCACGCGGTTGGCCAAAATCTGAG-CTGAGGACGCATCGGA-GCGTCTCGACATGCGGTGGTGAACT--AAAGCCTCGTCATTTCGTCGGTCGCTCCTGTCCAAATGCTCTA-GATGACCCAA----AGTCCTTAA
>HQ646635_Arabis_auriculata_isolate_RK054
GATACCTGTCCAAAACAGAACAACCCGCGAACCAACGATCATCACTCTCGGCTGGCCGGTTTC-TTAGCCGATCCCGCGCCTGCCGATTCCGTGGTTTCGCGTACTTGTCCCCCATCGAGATAATAAA---TCTCGGTCGGGTCATGCGCGTAGCTTCCGGATATCACAAAACCCCGGCACGAAAAGTGTCAAGGAACAAGCAACGGAACAGC-CTGCCTTCGCCGCCCCGGAGACGGTGTGTGCGCGGAAGCTTCGCTGCGAT---ATAAAGTCTATAACGACTCTCGGCAACGGATATCTCGGCTCTCGCATCGATGAAGAACGTAGCGAAATGCGATACTTGGTGTGAATTGCAGAATCCCGTGAACCATCGAGTCTTTGAACGCAAGTTGCGCCCCAAGCCTTCCGGCCGAGGGCACGTCTGCCTGGGTGTCACAAATCGTCGTCC--CCCATCCTTCGCGGAAACGGGACGGAAGCTGGTCTCCCGTGTGTTACCGCACGCGGTTGGCCAAAATCTGAG-CTGAGGACGCATCGGA-GCGTCTCGACATGCGGTGGTGAACT--AAAGCCTCGTCATTTCGTCGGTCGCTCCTGTCCAAATGCTCTA-GATGACCCAA----AGTCCTTAA
>HQ646636_Arabis_auriculata_isolate_RK055
GATACCTGTCCAAAACAGAACAACCCGCGAACCAACGATCATCACTCTCGGCTGGCCGGTTTC-TTAGCCGATCCCGCGCCTGCCGATTCCGTGGTTTCGCGTACTTGTCCCCCATCGAGATAATAAA---TCTCGGTCGGGTCATGCGCGTAGCTTCCGGATATCACAAAACCCCGGCACGAAAAGTGTCAAGGAACAAGCAACGGAACAGC-CTGCCTTCGCCGCCCCGGAGACGGTGTGTGCGCGGAAGCTTCGCTGCGAT---ATAAAGTCTATAACGACTCTCGGCAACGGATATCTCGGCTCTCGCATCGATGAAGAACGTAGCGAAATGCGATACTTGGTGTGAATTGCAGAATCCCGTGAACCATCGAGTCTTTGAACGCAAGTTGCGCCCCAAGCCTTCCGGCCGAGGGCACGTCTGCCTGGGTGTCACAAATCGTCGTCC--CCCATCCTTCGCGGAAACGGGACGGAAGCTGGTCTCCCGTGTGTTACCGCACGCGGTTGGCCAAAATCTGAG-CTGAGGACGCATCGGA-GCGTCTCGACATGCGGTGGTGAACT--AAAGCCTCGTCATTTCGTCGGTCGCTCCTGTCCAAATGCTCTA-GATGACCCAA----AGTCCTTAA
>_R_Arabis52
GATACCTGTCCAAAACAGAACAACCCGCGAACCAACGATCATCACTCTCGGCTGGCCGGTTTC-TTAGCCGATCCCGCGCCTGCCGATTCCGTGGTTTCGCGTACTTGTCCCCCATCAAGATAATAAA---TCTCGGTCGGGTCATGCGCGTAGCTTCCGGATATCACAAAACCCCGGCACGAAAAGTGTCAAGGAACAAGCAACGGAACAGC-CTGCCTTCGCCGCCCCGGAGACGGTGTGTGCGCGGAAGCTTCGCTGCGAT---ATAAAGTCTATAACGACTCTCGGCAACGGATATCTCGGCTCTCGCATCGATGAAGAACGTAGCGAAATGCGATACTTGGTGTGAATTGCAGAATCCCGTGAACCATCGAGTCTTTGAACGCAAGTTGCGCCCCAAGCCTTCCGGCCGAGGGCACGTCTGCCTGGGTGTCACAAATCGTCGTCC--CCCATCCTTCGCGGAAACGGGACGGAAGCTGGTCTCCCGTGTGTTACCGCACGCGGTTGGCCAAAATCTGAG-CTGAGGACGCATCGGA-GCGTCTCGACATGCGGTGGTGAACT--AAAGCCTCGTCATTTCGTCGGTCGCTCCTGTCCAAATGCTCTG-GATGACCCAA----AGTCCTTAA
>Arabis78
GATACCTGTCCAAAACAGAACAACCCGCGAACCAACGATCATCACTCTCGGCTGGCCGGTTTC-TTAGCCGATCCCGCGCCTGCCGATTCCGTGGTTTCGCGTACTTGTCCCCCATCAAGATAATAAA---TCTCGGTCGGGTCATGCGCGTAGCTTCCGGATATCACAAAACCCCGGCACGAAAAGTGTCAAGGAACAAGCAACGGAACAGC-CTGCCTTCGCCGCCCCGGAGACGGTGTGTGCGCGGAAGCTTCGCTGCGAT---ATAAAGTCTATAACGACTCTCGGCAACGGATATCTCGGCTCTCGCATCGATGAAGAACGTAGCGAAATGCGATACTTGGTGTGAATTGCAGAATCCCGTGAACCATCGAGTCTTTGAACGCAAGTTGCGCCCCAAGCCTTCCGGCCGAGGGCACGTCTGCCTGGGTGTCACAAATCGTCGTCC--CCCATCCTTCGCGGAAACGGGACGGAAGCTGGTCTCCCGTGTGTTACCGCACGCGGTTGGCCAAAATCTGAGCCTGAGGACGCATCGGA-GCGTCTCGACATGCGGTGGTGAACT--AAAGCCTCGTCATTTCGTCGGTCGCTCCTGTCCAAATGCTCTA-GATGACCCAA----AGTCCTTAA
>FJ187864_Arabis_auriculata_isolate_A58M
GATACCTGTCCAAAACAGAACAACCCGCGAACCAACGATCATCACTCTCGGCTGGCCGGTTTC-TTAGCCGATCCCGCGCCTGCCGATTCCGTGGTTTCGCGTACTTGTCCCCCATCAAGATAATAAA---TCTCGGTCGGGTCATGCGCGTAGCTTCCGGATATCACAAAACCCCGGCACGAAAAGTGTCAAGGAACAAGCAACGGAACAGC-CTGCCTTCGCCGCCCCGGAGACGGTGTGTGCGCGGAAGCTTCGCTGCGAT---ATAAAGTCTATAACGACTCTCGGCAACGGATATCTCGGCTCTCGCATCGATGAAGAACGTAGCGAAATGCGATACTTGGTGTGAATTGCAGAATCCCGTGAACCATCGAGTCTTTGAACGCAAGTTGCGCCCCAAGCCTTCCGGCCGAGGGCACGTCTGCCTGGGTGTCACAAATCGTCGTCC--CCCATCCTTCGCGGAAACGGGACGGAAGCTGGTCTCCCGTGTGTTACCGCACGCGGTTGGCCAAAATCTGAGCCTGAGGACGCATCGGA-GCGTCTCGACATGCGGTGGTGAACT--AAAGCCTCGTCATTTCGTCGGTCGCTCCTGTCCAAATGCTCTA-GATGACCCAA----AGTCCTTAA
>Arabis17
GATACCTGTCCAAAACAGAACAACCCGCGAACCAACGATCATCACTCTCGGCTGGCCGGTTTC-TTAGCCGATCCCGCGCCTGCCGATTCCGTGGTTTCGCGTACTTGTCCCCCATCAAGATAATAAA---TCTCGGTCGGGTCATGCGCGTAGCTTCCGGATATCACAAAACCCCGGCACGAAAAGTGTCAAGGAACAAGCAACGGAACAGC-CTGCCTTCGCCGCCCCGGAGACGGTGTGTGCGCGGAAGCTTCGCTGCGAT---ATAAAGTCTATAACGACTCTCGGCAACGGATATCTCGGCTCTCGCATCGATGAAGAACGTAGCGAAATGCGATACTTGGTGTGAATTGCAGAATCCCGTGAACCATCGAGTCTTTGAACGCAAGTTGCGCCCCAAGCCTTCCGGCCGAGGGCACGTCTGCCTGGGTGTCACAAATCGTCGTCC--CCCATCCTTCGCGGAAACGGGACGGAAGCTGGTCTCCCGTGTGTTACCGCACGCGGTTGGCCAAAATCTGAG-CTGAGGACGCATCGGA-GCGTCTCGACATGCGGTGGTGAACT--AAAGCCTCGTCATTTCGTCGGTCGCTCCTGTCCAAATGCTCTA-GATGACCCAA----AGTCCTTAA
>Arabis59
GATACCTGTCCAAAACAGAACAACCCGCGAACCAACGATCATCACTCTCGGCTGGCCGGTTTC-TTAGCCGATCCCGCGCCTGCCGATTCCGTGGTTTCGCGTACTTGTCCCCCATCAAGATAATAAA---TCTCGGTCGGGTCATGCGCGTAGCTTCCGGATATCACAAAACCCCGGCACGAAAAGTGTCAAGGAACAAGCAACGGAACAGC-CTGCCTTCGCCGCCCCGGAGACGGTGTGTGCGCGGAAGCTTCGCTGCGAT---ATAAAGTCTATAACGACTCTCGGCAACGGATATCTCGGCTCTCGCATCGATGAAGAACGTAGCGAAATGCGATACTTGGTGTGAATTGCAGAATCCCGTGAACCATCGAGTCTTTGAACGCAAGTTGCGCCCCAAGCCTTCCGGCCGAGGGCACGTCTGCCTGGGTGTCACAAATCGTCGTCC--CCCATCCTTCGCGGAAACGGGACGGAAGCTGGTCTCCCGTGTGTTACCGCACGCGGTTGGCCAAAATCTGAG-CTGAGGACGCATCGGA-GCGTCTCGACATGCGGTGGTGAACT--AAAGCCTCGTCATTTCGTCGGTCGCTCCTGTCCAAATGCTCTA-GATGACCCAA----AGTCCTTAA
>GU182084_Arabis_auriculata_isolate_RK018
GATACCTGTCCAAAACAGAACAACCCGCGAACCAACGATCATCACTCTCGGCTGGCCGGTTTC-TTAGCCGATCCCGCGCCTGCCGATTCCGTGGTTTCGCGTACTTGTCCCCCATCAAGATAATAAA---TCTCGGTCGGGTCATGCGCGTAGCTTCCGGATATCACAAAACCCCGGCACGAAAAGTGTCAAGGAACAAGCAACGGAACAGC-CTGCCTTCGCCGCCCCGGAGACGGTGTGTGCGCGGAAGCTTCGCTGCGAT---ATAAAGTCTATAACGACTCTCGGCAACGGATATCTCGGCTCTCGCATCGATGAAGAACGTAGCGAAATGCGATACTTGGTGTGAATTGCAGAATCCCGTGAACCATCGAGTCTTTGAACGCAAGTTGCGCCCCAAGCCTTCCGGCCGAGGGCACGTCTGCCTGGGTGTCACAAATCGTCGTCC--CCCATCCTTCGCGGAAACGGGACGGAAGCTGGTCTCCCGTGTGTTACCGCACGCGGTTGGCCAAAATCTGAG-CTGAGGACGCATCGGA-GCGTCTCGACATGCGGTGGTGAACT--AAAGCCTCGTCATTTCGTCGGTCGCTCCTGTCCAAATGCTCTA-GATGACCCAA----AGTCCTTAA
>GU182085_Arabis_auriculata_isolate_RK019
GATACCTGTCCAAAACAGAACAACCCGCGAACCAACGATCATCACTCTCGGCTGGCCGGTTTC-TTAGCCGATCCCGCGCCTGCCGATTCCGTGGTTTCGCGTACTTGTCCCCCATCAAGATAATAAA---TCTCGGTCGGGTCATGCGCGTAGCTTCCGGATATCACAAAACCCCGGCACGAAAAGTGTCAAGGAACAAGCAACGGAACAGC-CTGCCTTCGCCGCCCCGGAGACGGTGTGTGCGCGGAAGCTTCGCTGCGAT---ATAAAGTCTATAACGACTCTCGGCAACGGATATCTCGGCTCTCGCATCGATGAAGAACGTAGCGAAATGCGATACTTGGTGTGAATTGCAGAATCCCGTGAACCATCGAGTCTTTGAACGCAAGTTGCGCCCCAAGCCTTCCGGCCGAGGGCACGTCTGCCTGGGTGTCACAAATCGTCGTCC--CCCATCCTTCGCGGAAACGGGACGGAAGCTGGTCTCCCGTGTGTTACCGCACGCGGTTGGCCAAAATCTGAG-CTGAGGACGCATCGGA-GCGTCTCGACATGCGGTGGTGAACT--AAAGCCTCGTCATTTCGTCGGTCGCTCCTGTCCAAATGCTCTA-GATGACCCAA----AGTCCTTAA
>HM046175_Arabis_auriculata_isolate_A77MO
GATACCTGTCCAAAACAGAACAACCCGCGAACCAACGATCATCACTCTCGGCTGGCCGGTTTC-TTAGCCGATCCCGCGCCTGCCGATTCCGTGGTTTCGCGTACTTGTCCCCCATCAAGATAATAAA---TCTCGGTCGGGTCATGCGCGTAGCTTCCGGATATCACAAAACCCCGGCACGAAAAGTGTCAAGGAACAAGCAACGGAACAGC-CTGCCTTCGCCGCCCCGGAGACGGTGTGTGCGCGGAAGCTTCGCTGCGAT---ATAAAGTCTATAACGACTCTCGGCAACGGATATCTCGGCTCTCGCATCGATGAAGAACGTAGCGAAATGCGATACTTGGTGTGAATTGCAGAATCCCGTGAACCATCGAGTCTTTGAACGCAAGTTGCGCCCCAAGCCTTCCGGCCGAGGGCACGTCTGCCTGGGTGTCACAAATCGTCGTCC--CCCATCCTTCGCGGAAACGGGACGGAAGCTGGTCTCCCGTGTGTTACCGCACGCGGTTGGCCAAAATCTGAG-CTGAGGACGCATCGGA-GCGTCTCGACATGCGGTGGTGAACT--AAAGCCTCGTCATTTCGTCGGTCGCTCCTGTCCAAATGCTCTA-GATGACCCAA----AGTCCTTAA
>HQ646607_Arabis_auriculata_isolate_MA006
GATACCTGTCCAAAACAGAACAACCCGCGAACCAACGATCATCACTCTCGGCTGGCCGGTTTC-TTAGCCGATCCCGCGCCTGCCGATTCCGTGGTTTCGCGTACTTGTCCCCCATCAAGATAATAAA---TCTCGGTCGGGTCATGCGCGTAGCTTCCGGATATCACAAAACCCCGGCACGAAAAGTGTCAAGGAACAAGCAACGGAACAGC-CTGCCTTCGCCGCCCCGGAGACGGTGTGTGCGCGGAAGCTTCGCTGCGAT---ATAAAGTCTATAACGACTCTCGGCAACGGATATCTCGGCTCTCGCATCGATGAAGAACGTAGCGAAATGCGATACTTGGTGTGAATTGCAGAATCCCGTGAACCATCGAGTCTTTGAACGCAAGTTGCGCCCCAAGCCTTCCGGCCGAGGGCACGTCTGCCTGGGTGTCACAAATCGTCGTCC--CCCATCCTTCGCGGAAACGGGACGGAAGCTGGTCTCCCGTGTGTTACCGCACGCGGTTGGCCAAAATCTGAG-CTGAGGACGCATCGGA-GCGTCTCGACATGCGGTGGTGAACT--AAAGCCTCGTCATTTCGTCGGTCGCTCCTGTCCAAATGCTCTA-GATGACCCAA----AGTCCTTAA
>HQ646608_Arabis_auriculata_isolate_MA007
GATACCTGTCCAAAACAGAACAACCCGCGAACCAACGATCATCACTCTCGGCTGGCCGGTTTC-TTAGCCGATCCCGCGCCTGCCGATTCCGTGGTTTCGCGTACTTGTCCCCCATCAAGATAATAAA---TCTCGGTCGGGTCATGCGCGTAGCTTCCGGATATCACAAAACCCCGGCACGAAAAGTGTCAAGGAACAAGCAACGGAACAGC-CTGCCTTCGCCGCCCCGGAGACGGTGTGTGCGCGGAAGCTTCGCTGCGAT---ATAAAGTCTATAACGACTCTCGGCAACGGATATCTCGGCTCTCGCATCGATGAAGAACGTAGCGAAATGCGATACTTGGTGTGAATTGCAGAATCCCGTGAACCATCGAGTCTTTGAACGCAAGTTGCGCCCCAAGCCTTCCGGCCGAGGGCACGTCTGCCTGGGTGTCACAAATCGTCGTCC--CCCATCCTTCGCGGAAACGGGACGGAAGCTGGTCTCCCGTGTGTTACCGCACGCGGTTGGCCAAAATCTGAG-CTGAGGACGCATCGGA-GCGTCTCGACATGCGGTGGTGAACT--AAAGCCTCGTCATTTCGTCGGTCGCTCCTGTCCAAATGCTCTA-GATGACCCAA----AGTCCTTAA
>_R_Arabis26
GATACCTGTCCAAAACAGAACAACCCGCGAACCAACGATCATCACTCTCGGCTGGCCGGTTTC-TTAGCCGATCCCGCGCCTGCCGATTCCGTGGTTTCGCGTACTTGTCCCCCATCAAGATAATAAA---TCTCGGTCGGGTCATGCGCGTAGCTTCCGGATATCACAAAACCCCGGCACGAAAAGTGTCAAGGAACAAGCAACGGAACAGC-CTGCCTTCGCCGCCCCGGAGACGGTGTGTGCGCGGAAGCTTCGCTGCGAT---ATAAAGTCTATAACGACTCTCGGCAACGGATATCTCGGCTCTCGCATCGATGAAGAACGTAGCGAAATGCGATACTTGGTGTGAATTGCAGAATCCCGTGAACCATCGAGTCTTTGAACGCAAGTTGCGCCCCAAGCCTTCCGGCCGAGGGCACGTCTGCCTGGGTGTCACAAATCGTCGTCC--CCCATCCTTCGCGGAAACGGGACGGAAGCTGGTCTCCCGTGTGTTACCGCACGCGGTTGGCCAAAATCTGAG-CTGAGGACGCATCGGA-GCGTCTCGACATGCGGTGGTGAACT--AAAGCCTCGTCATTTCGTCGGTCGCTCCTGTCCAAATGCTCTA-GATGACCCAA----AGTCCTTAA
>_R_Arabis68
GATACCTGTCCAAAACAGAACAACCCGCGAACCAACGATCATCACTCTCGGCTGGCCGGTTTC-TTAGCCGATCCCGCGCCTGCCGATTCCGTGGTTTCGCGTACTTGTCCCCCATCAAGATAATAAA---TCTCGGTCGGGTCATGCGCGTAGCTTCCGGATATCACAAAACCCCGGCACGAAAAGTGTCAAGGAACAAGCAACGGAACAGC-CTGCCTTCGCCGCCCCGGAGACGGTGTGTGCGCGGAAGCTTCGCTGCGAT---ATAAAGTCTATAACGACTCTCGGCAACGGATATCTCGGCTCTCGCATCGATGAAGAACGTAGCGAAATGCGATACTTGGTGTGAATTGCAGAATCCCGTGAACCATCGAGTCTTTGAACGCAAGTTGCGCCCCAAGCCTTCCGGCCGAGGGCACGTCTGCCTGGGTGTCACAAATCGTCGTCC--CCCATCCTTCGCGGAAACGGGACGGAAGCTGGTCTCCCGTGTGTTACCGCACGCGGTTGGCCAAAATCTGAG-CTGAGGACGCATCGGA-GCGTCTCGACATGCGGTGGTGAACT--AAAGCCTCGTCATTTCGTCGGTCGCTCCTGTCCAAATGCTCTA-GATGACCCAA----AGTCCTTAA
>FJ187910_Arabis_auriculata_isolate_A30MO
GATACCTGTCCAAAACAGAACAACCCGCGAACCAACGATCATCACTCTCGGCTGGCCGGTTTC-TTAGCCGATCCCGCGCCTGCCGATTCCGTGGTTTCGCGTACTTGTCCCCCATCAAGATAATAAA---TCTCGGTCGGGTCATGCGCGTAGCTTCCGGATATCACAAAACCCCGGCACGAAAAGTGTCAAGGAACAAGCAACGGAACAGC-CTGCCTTCGCCGCCCCGGAGACGGTGTGCGCGCGGAAGCTTCGCTGCGAT---ATAAAGTCTATAACGACTCTCGGCAACGGATATCTCGGCTCTCGCATCGATGAAGAACGTAGCGAAATGCGATACTTGGTGTGAATTGCAGAATCCCGTGAACCATCGAGTCTTTGAACGCAAGTTGCGCCCCAAGCCTTCCGGCCGAGGGCACGTCTGCCTGGGTGTCACAAATCGTCGTCC--CCCATCCTTCGCGGAAACGGGACGGAAGCTGGTCTCCCGTGTGTTACCGCACGCGGTTGGCCAAAATCTGAG-CTGAGGACGCATCGGA-GCGTCTCGACATGCGGTGGTGAACT--AAAGCCTCGTCATTTCGTCGGTCGCTCCTGTCCAAATGCTCTA-GATGACCCAA----AGTCCTTAA
>GU182092_Arabis_auriculata_isolate_RK028
GATACCTGTCCAAAACAGAACAACCCGCGAACCAACGATCATCACTCTCGGCTGGCCGGTTTC-TTAGCCGATCCCGCGCCTGCCGATTCCGTGGTTTCGCGTACTTGTCCCCCATCAAGATAATAAA---TCTCGGTCGGGTCATGCGCGTAGCTTCCGGATATCACAAAACCCCGGCACGAAAAGTGTCAAGGAACAAGCAACGGAACAGC-CTGCCTTCGCCGCCCCGGAGACGGTGTGCGCGCGGAAGCTTCGCTGCGAT---ATAAAGTCTATAACGACTCTCGGCAACGGATATCTCGGCTCTCGCATCGATGAAGAACGTAGCGAAATGCGATACTTGGTGTGAATTGCAGAATCCCGTGAACCATCGAGTCTTTGAACGCAAGTTGCGCCCCAAGCCTTCCGGCCGAGGGCACGTCTGCCTGGGTGTCACAAATCGTCGTCC--CCCATCCTTCGCGGAAACGGGACGGAAGCTGGTCTCCCGGGTGTTACCGCACGCGGTTGGCCAAAATCTGAG-CTGAGGACGCATCGGA-GCGTCTCGACATGCGGTGGTGAACT--AAAGCCTCGTCATTTCSTCGGTCGCTCCTGTCCAAATGCTCTA-GATGACCCAA----AGTCCTTAA
>GU182064_Arabis_auriculata_isolate_A35M
GATACCTGTCCAAAACAGAACAACCCGCGAACCAACGATCATCACTCTCGGCTGGCCGGTTTC-TTAGCCGATCCCGCGCCTGCCGATTCCGTGGTTTCGCGTACTTGTCCCCCATCAAGATAATAAA---TCTCGGTCGGGTCATGCGCGTAGCTTCCGGATATCACAAAACCCCGGCACGAAAAGTGTCAAGGAACAAGCAACGGAACAGC-CTGCCTTCGCCGCCCCGGAGACGGTGTGCGCGCGGAAGCTTCGCTGCGAT---ATAAAGTCTATAACGACTCTCGGCAACGGATATCTCGGCTCTCGCATCGATGAAGAACGTAGCGAAATGCGATACTTGGTGTGAATTGCAGAATCCCGTGAACCATCGAGTCTTTGAACGCAAGTTGCGCCCCAAGCCTTCCGGCCGAGGGCACGTCTGCCTGGGTGTCACAAATCGTCGTCC--CCCATCCTTCGCGGAAACGGGACGGAAGCTGGTCTCCCGGGTGTTACCGCACGCGGTTGGCCAAAATCTGAG-CTGAGGACGCATCGGA-GCGTCTCGACATGCGGTGGTGAACT--AAAGCCTCGTCATTTCGTCGGTCGCTCCTGTCCAAATGCTCTA-GATGACCCAA----AGTCCTTAA
>GU182090_Arabis_auriculata_isolate_RK026
GATACCTGTCCAAAACAGAACAACCCGCGAACCAACGATCATCACTCTCGGCTGGCCGGTTTC-TTAGCCGATCCCGCGCCTGCCGATTCCGTGGTTTCGCGTACTTGTCCCCCATCAAGATAATAAA---TCTCGGTCGGGTCATGCGCGTAGCTTCCGGATATCACAAAACCCCGGCACGAAAAGTGTCAAGGAACAAGCAACGGAACAGC-CTGCCTTCGCCGCCCCGGAGACGGTGTGCGCGCGGAAGCTTCGCTGCGAT---ATAAAGTCTATAACGACTCTCGGCAACGGATATCTCGGCTCTCGCATCGATGAAGAACGTAGCGAAATGCGATACTTGGTGTGAATTGCAGAATCCCGTGAACCATCGAGTCTTTGAACGCAAGTTGCGCCCCAAGCCTTCCGGCCGAGGGCACGTCTGCCTGGGTGTCACAAATCGTCGTCC--CCCATCCTTCGCGGAAACGGGACGGAAGCTGGTCTCCCGGGTGTTACCGCACGCGGTTGGCCAAAATCTGAG-CTGAGGACGCATCGGA-GCGTCTCGACATGCGGTGGTGAACT--AAAGCCTCGTCATTTCGTCGGTCGCTCCTGTCCAAATGCTCTA-GATGACCCAA----AGTCCTTAA
>GU182091_Arabis_auriculata_isolate_RK027
GATACCTGTCCAAAACAGAACAACCCGCGAACCAACGATCATCACTCTCGGCTGGCCGGTTTC-TTAGCCGATCCCGCGCCTGCCGATTCCGTGGTTTCGCGTACTTGTCCCCCATCAAGATAATAAA---TCTCGGTCGGGTCATGCGCGTAGCTTCCGGATATCACAAAACCCCGGCACGAAAAGTGTCAAGGAACAAGCAACGGAACAGC-CTGCCTTCGCCGCCCCGGAGACGGTGTGCGCGCGGAAGCTTCGCTGCGAT---ATAAAGTCTATAACGACTCTCGGCAACGGATATCTCGGCTCTCGCATCGATGAAGAACGTAGCGAAATGCGATACTTGGTGTGAATTGCAGAATCCCGTGAACCATCGAGTCTTTGAACGCAAGTTGCGCCCCAAGCCTTCCGGCCGAGGGCACGTCTGCCTGGGTGTCACAAATCGTCGTCC--CCCATCCTTCGCGGAAACGGGACGGAAGCTGGTCTCCCGGGTGTTACCGCACGCGGTTGGCCAAAATCTGAG-CTGAGGACGCATCGGA-GCGTCTCGACATGCGGTGGTGAACT--AAAGCCTCGTCATTTCGTCGGTCGCTCCTGTCCAAATGCTCTA-GATGACCCAA----AGTCCTTAA
>GU182093_Arabis_auriculata_isolate_RK029
GATACCTGTCCAAAACAGAACAACCCGCGAACCAACGATCATCACTCTCGGCTGGCCGGTTTC-TTAGCCGATCCCGCGCCTGCCGATTCCGTGGTTTCGCGTACTTGTCCCCCATCAAGATAATAAA---TCTCGGTCGGGTCATGCGCGTAGCTTCCGGATATCACAAAACCCCGGCACGAAAAGTGTCAAGGAACAAGCAACGGAACAGC-CTGCCTTCGCCGCCCCGGAGACGGTGTGCGCGCGGAAGCTTCGCTGCGAT---ATAAAGTCTATAACGACTCTCGGCAACGGATATCTCGGCTCTCGCATCGATGAAGAACGTAGCGAAATGCGATACTTGGTGTGAATTGCAGAATCCCGTGAACCATCGAGTCTTTGAACGCAAGTTGCGCCCCAAGCCTTCCGGCCGAGGGCACGTCTGCCTGGGTGTCACAAATCGTCGTCC--CCCATCCTTCGCGGAAACGGGACGGAAGCTGGTCTCCCGGGTGTTACCGCACGCGGTTGGCCAAAATCTGAG-CTGAGGACGCATCGGA-GCGTCTCGACATGCGGTGGTGAACT--AAAGCCTCGTCATTTCGTCGGTCGCTCCTGTCCAAATGCTCTA-GATGACCCAA----AGTCCTTAA
>KF547244_Arabis_auriculata_isolate_RK074
GATACCTGTCCAAAACAGAACAACCCGCGAACCAACGATCATCACTCTCGGCTGGCCGGTTTC-TTAGCCGATCCCGCGCCTGCCGATTCCGTGGTTTCGCGTACTTGTCCCCCATCAAGATAATAAA---TCTCGGTCGGGTCATGCGCGTAGCTTCCGGATATCACAAAACCCCGGCACGAAAAGTGTCAAGGAACAAGCAACGGAACAGC-CTGCCTTCGCCGCCCCGGAGACGGTGTGCGCGCGGAAGCTTCGCTGCGAT---ATAAAGTCTATAACGACTCTCGGCAACGGATATCTCGGCTCTCGCATCGATGAAGAACGTAGCGAAATGCGATACTTGGTGTGAATTGCAGAATCCCGTGAACCATCGAGTCTTTGAACGCAAGTTGCGCCCCAAGCCTTCCGGCCGAGGGCACGTCTGCCTGGGTGTCACAAATCGTCGTCC--CCCATCCTTCGCGGAAACGGGACGGAAGCTGGTCTCCCGGGTGTTACCGCACGCGGTTGGCCAAAATCTGAG-CTGAGGACGCATCGGA-GCGTCTCGACATGCGGTGGTGAACT--AAAGCCTCGTCATTTCGTCGGTCGCTCCTGTCCAAATGCTCTA-GATGACCCAA----AGTCCTTAA
>_R_Arabis12b
GATACCTGTCCAAAACAGAACAACCCGCGAACCAACGATCATCACTCTCGGCTGGCCGGTTTC-TTAGCCGATCCCGCGCCTGCCGATTCCGTGGTTTCGCGTACTTGTCCCCCATCAAGATAATAAA---TCTCGGTCGGGTCATGCGCGTAGCTTCCGGATATCACAAAACCCCGGCACGAAAAGTGTCAAGGAACAAGCAACGGAACAGC-CTGCCTTCGCCGCCCCGGAGACGGTGTGCGCGCGGAAGCTTCGCTGCGAT---ATAAAGTCTATAACGACTCTCGGCAACGGATATCTCGGCTCTCGCATCGATGAAGAACGTAGCGAAATGCGATACTTGGTGTGAATTGCAGAATCCCGTGAACCATCGAGTCTTTGAACGCAAGTTGCGCCCCAAGCCTTCCGGCCGAGGGCACGTCTGCCTGGGTGTCACAAATCGTCGTCC--CCCATCCTTCGCGGAAACGGGACGGAAGCTGGTCTCCCGGGTGTTACCGCACGCGGTTGGCCAAAATCTGAG-CTGAGGACGCATCGGA-GCGTCTCGACATGCGGTGGTGAACT--AAAGCCTCGTCATTTCGTCGGTCGCTCCTGTCCAAATGCTCTA-GATGACCCAA----AGTCCTTAA
>_R_B20100193
GATACCTGTCCAAAACAGAACAACCCGCGAACCAACGATCATCACTCTCGGCTGGCCGGTTTC-TTAGCCGATCCCGCGCCTGCCGATTCCGTGGTTTCGCGTACTTGTCCCCCATCAAGATAATAAA---TCTCGGTCGGGTCATGCGCGTAGCTTCCGGATATCACAAAACCCCGGCACGAAAAGTGTCAAGGAACAAGCAACGGAACAGC-CTGCCTTCGCCGCCCCGGAGACGGTGTGCGCGCGGAAGCTTCGCTGCGAT---ATAAAGTCTATAACGACTCTCGGCAACGGATATCTCGGCTCTCGCATCGATGAAGAACGTAGCGAAATGCGATACTTGGTGTGAATTGCAGAATCCCGTGAACCATCGAGTCTTTGAACGCAAGTTGCGCCCCAAGCCTTCCGGCCGAGGGCACGTCTGCCTGGGTGTCACAAATCGTCGTCC--CCCATCCTTCGCGGAAACGGGACGGAAGCTGGTCTCCCGGGTGTTACCGCACGCGGTTGGCCAAAATCTGAG-CTGAGGACGCATCGGA-GCGTCTCGACATGCGGTGGTGAACT--AAAGCCTCGTCATTTCGTCGGTCGCTCCTGTCCAAATGCTCTA-GATGACCCAA----AGTCCTTAA
```
